# A massively parallel reporter screen defines the syntax of SECReTE, a secretion-enhancing *cis* regulatory targeting element, in mammalian cells

**DOI:** 10.64898/2026.10.12.758471

**Authors:** Gal Haimovich, Gabriela Lobinsky, Shu-Ting You, Dvir Schirman, Frida Grynspan, Ariel Gilert, Orna Dahan, Tsviya Olender, Jeffrey E. Gerst, Yitzhak Pilpel

## Abstract

Messenger RNA (mRNA) localization to specific subcellular regions is crucial for proper protein translation and localization. Potential means to localize mRNAs include *cis*-acting or structural motifs embedded within the sequence. We previously identified a <u>s</u>ecretion-<u>e</u>nhancing *c<u>is</u>* <u>r</u>egulatory <u>t</u>argeting <u>e</u>lement (SECReTE) enriched in mRNAs encoding secreted proteins from prokaryotes, eukaryotes, and viruses, found to enhance both protein synthesis and secretion by localizing mRNAs to the endoplasmic reticulum (ER) membrane. Defined as at least 10 consecutive *NNY* triplets (where *N* is any nucleotide and *Y* is a pyrimidine), this highly degenerate motif can be specified by approximately 10^15^ different sequence combinations. Yet, some combinations may prove more efficient than others in regulating mRNA localization and protein secretion.

To better understand SECReTE syntax and to identify robust combinations, we designed and synthesized a library of ∼5 × 10^4^ variants and inserted them into the 3’ untranslated region (3’UTR) of two reporter genes, green fluorescent protein (GFP) and immunoglobulin light chain. We expressed each variant in Chinese hamster ovary cells and assayed their activity using parallel assays to measure the effect of each variant upon mRNA partitioning between the ER and cytoplasm, and protein secretion. Our results reveal that ER-associated mRNAs are enriched with SECReTE elements of a defined syntax. Notably, *RRY* repeats (where *R* is purine) were superior to *NNY* repeats. Variants conferring a high mRNA ER localization score consistently enhanced protein secretion, confirming the mechanistic relationship between mRNA targeting to the ER and secretion efficiency. The correlation between variant performances across both reporters suggests a shared regulatory mechanism. Additional analysis identified a novel secretion-promoting *cis* element, called “split NNS” (where S is G or C). This work refines the syntactic definition of mRNA localization motifs that regulate protein secretion in both natural and heterologous expression systems.

## Supplementary material for "A massively parallel reporter screen defines the syntax of SECReTE, a secretion-enhancing *cis* regulatory targeting element, in mammalian cells": all supplementary Files: supplementary_file_3.gtf (part 1 of 125)

```
chrM	Cufflinks	exon	1	69	.	+	.	gene_id "XLOC_032791"; transcript_id "TCONS_00056909"; exon_number "1"; gene_name "ENSCGRG00001000001.1"; oId "ENSCGRT00001000001.1"; contained_in "TCONS_00056910"; nearest_ref "ENSCGRT00001000001.1"; class_code "="; tss_id "TSS42399";
chrM	Cufflinks	exon	1	13541	.	+	.	gene_id "XLOC_032791"; transcript_id "TCONS_00056910"; exon_number "1"; gene_name "ENSCGRG00001000001.1"; oId "CUFF.26115.2"; nearest_ref "ENSCGRT00001000001.1"; class_code "="; tss_id "TSS42399";
chrM	Cufflinks	exon	71	1023	.	+	.	gene_id "XLOC_032791"; transcript_id "TCONS_00056911"; exon_number "1"; gene_name "ENSCGRG00001000002.1"; oId "ENSCGRT00001000002.1"; contained_in "TCONS_00056910"; nearest_ref "ENSCGRT00001000002.1"; class_code "="; tss_id "TSS42399";
chrM	Cufflinks	exon	1024	1095	.	+	.	gene_id "XLOC_032791"; transcript_id "TCONS_00056912"; exon_number "1"; gene_name "ENSCGRG00001000003.1"; oId "ENSCGRT00001000003.1"; contained_in "TCONS_00056910"; nearest_ref "ENSCGRT00001000003.1"; class_code "="; tss_id "TSS42400";
chrM	Cufflinks	exon	1096	2656	.	+	.	gene_id "XLOC_032791"; transcript_id "TCONS_00056913"; exon_number "1"; gene_name "ENSCGRG00001000004.1"; oId "ENSCGRT00001000004.1"; contained_in "TCONS_00056910"; nearest_ref "ENSCGRT00001000004.1"; class_code "="; tss_id "TSS42401";
chrM	Cufflinks	exon	2658	2732	.	+	.	gene_id "XLOC_032791"; transcript_id "TCONS_00056914"; exon_number "1"; gene_name "ENSCGRG00001000005.1"; oId "ENSCGRT00001000005.1"; contained_in "TCONS_00056910"; nearest_ref "ENSCGRT00001000005.1"; class_code "="; tss_id "TSS42402";
chrM	Cufflinks	exon	2733	3687	.	+	.	gene_id "XLOC_032791"; transcript_id "TCONS_00056915"; exon_number "1"; gene_name "ENSCGRG00001000006.1"; oId "ENSCGRT00001000006.1"; contained_in "TCONS_00056910"; nearest_ref "ENSCGRT00001000006.1"; class_code "="; tss_id "TSS42403"; p_id "P28252";
chrM	Cufflinks	exon	3688	3756	.	+	.	gene_id "XLOC_032791"; transcript_id "TCONS_00056916"; exon_number "1"; gene_name "ENSCGRG00001000007.1"; oId "ENSCGRT00001000007.1"; contained_in "TCONS_00056910"; nearest_ref "ENSCGRT00001000007.1"; class_code "="; tss_id "TSS42404";
chrM	Cufflinks	exon	3754	3824	.	-	.	gene_id "XLOC_032793"; transcript_id "TCONS_00056942"; exon_number "1"; gene_name "ENSCGRG00001000008.1"; oId "ENSCGRT00001000008.1"; contained_in "TCONS_00056941"; nearest_ref "ENSCGRT00001000008.1"; class_code "="; tss_id "TSS42428";
chrM	Cufflinks	exon	3754	3824	.	-	.	gene_id "XLOC_032793"; transcript_id "TCONS_00056941"; exon_number "1"; gene_name "ENSCGRG00001000008.1"; oId "CUFF.26116.1"; nearest_ref "ENSCGRT00001000008.1"; class_code "="; tss_id "TSS42428";
chrM	Cufflinks	exon	3829	3897	.	+	.	gene_id "XLOC_032791"; transcript_id "TCONS_00056917"; exon_number "1"; gene_name "ENSCGRG00001000009.1"; oId "ENSCGRT00001000009.1"; contained_in "TCONS_00056910"; nearest_ref "ENSCGRT00001000009.1"; class_code "="; tss_id "TSS42405";
chrM	Cufflinks	exon	3898	4930	.	+	.	gene_id "XLOC_032791"; transcript_id "TCONS_00056918"; exon_number "1"; gene_name "ENSCGRG00001000010.1"; oId "ENSCGRT00001000010.1"; contained_in "TCONS_00056910"; nearest_ref "ENSCGRT00001000010.1"; class_code "="; tss_id "TSS42406"; p_id "P28251";
chrM	Cufflinks	exon	4931	4999	.	+	.	gene_id "XLOC_032791"; transcript_id "TCONS_00056919"; exon_number "1"; gene_name "ENSCGRG00001000011.1"; oId "ENSCGRT00001000011.1"; contained_in "TCONS_00056910"; nearest_ref "ENSCGRT00001000011.1"; class_code "="; tss_id "TSS42407";
chrM	Cufflinks	exon	5000	5069	.	-	.	gene_id "XLOC_032794"; transcript_id "TCONS_00056944"; exon_number "1"; gene_name "ENSCGRG00001000012.1"; oId "ENSCGRT00001000012.1"; contained_in "TCONS_00056943"; nearest_ref "ENSCGRT00001000012.1"; class_code "="; tss_id "TSS42429";
chrM	Cufflinks	exon	5000	5069	.	-	.	gene_id "XLOC_032794"; transcript_id "TCONS_00056943"; exon_number "1"; gene_name "ENSCGRG00001000012.1"; oId "CUFF.26117.1"; nearest_ref "ENSCGRT00001000012.1"; class_code "="; tss_id "TSS42429";
chrM	Cufflinks	exon	5072	5142	.	+	.	gene_id "XLOC_032791"; transcript_id "TCONS_00056920"; exon_number "1"; gene_name "ENSCGRG00001000013.1"; oId "ENSCGRT00001000013.1"; contained_in "TCONS_00056910"; nearest_ref "ENSCGRT00001000013.1"; class_code "="; tss_id "TSS42408";
chrM	Cufflinks	exon	5174	5241	.	+	.	gene_id "XLOC_032791"; transcript_id "TCONS_00056921"; exon_number "1"; gene_name "ENSCGRG00001000014.1"; oId "ENSCGRT00001000014.1"; contained_in "TCONS_00056910"; nearest_ref "ENSCGRT00001000014.1"; class_code "="; tss_id "TSS42409";
chrM	Cufflinks	exon	5241	5308	.	-	.	gene_id "XLOC_032795"; transcript_id "TCONS_00056946"; exon_number "1"; gene_name "ENSCGRG00001000015.1"; oId "ENSCGRT00001000015.1"; contained_in "TCONS_00056945"; nearest_ref "ENSCGRT00001000015.1"; class_code "="; tss_id "TSS42430";
chrM	Cufflinks	exon	5241	5308	.	-	.	gene_id "XLOC_032795"; transcript_id "TCONS_00056945"; exon_number "1"; gene_name "ENSCGRG00001000015.1"; oId "CUFF.26118.1"; nearest_ref "ENSCGRT00001000015.1"; class_code "="; tss_id "TSS42430";
chrM	Cufflinks	exon	5310	6854	.	+	.	gene_id "XLOC_032791"; transcript_id "TCONS_00056922"; exon_number "1"; gene_name "ENSCGRG00001000016.1"; oId "ENSCGRT00001000016.1"; contained_in "TCONS_00056910"; nearest_ref "ENSCGRT00001000016.1"; class_code "="; tss_id "TSS42410"; p_id "P28253";
chrM	Cufflinks	exon	6852	6920	.	-	.	gene_id "XLOC_032796"; transcript_id "TCONS_00056948"; exon_number "1"; gene_name "ENSCGRG00001000017.1"; oId "ENSCGRT00001000017.1"; contained_in "TCONS_00056947"; nearest_ref "ENSCGRT00001000017.1"; class_code "="; tss_id "TSS42431";
chrM	Cufflinks	exon	6852	6920	.	-	.	gene_id "XLOC_032796"; transcript_id "TCONS_00056947"; exon_number "1"; gene_name "ENSCGRG00001000017.1"; oId "CUFF.26119.1"; nearest_ref "ENSCGRT00001000017.1"; class_code "="; tss_id "TSS42431";
chrM	Cufflinks	exon	6924	6992	.	+	.	gene_id "XLOC_032791"; transcript_id "TCONS_00056923"; exon_number "1"; gene_name "ENSCGRG00001000018.1"; oId "ENSCGRT00001000018.1"; contained_in "TCONS_00056910"; nearest_ref "ENSCGRT00001000018.1"; class_code "="; tss_id "TSS42411";
chrM	Cufflinks	exon	6994	7677	.	+	.	gene_id "XLOC_032791"; transcript_id "TCONS_00056924"; exon_number "1"; gene_name "ENSCGRG00001000019.1"; oId "ENSCGRT00001000019.1"; contained_in "TCONS_00056910"; nearest_ref "ENSCGRT00001000019.1"; class_code "="; tss_id "TSS42412"; p_id "P28254";
chrM	Cufflinks	exon	7681	7744	.	+	.	gene_id "XLOC_032791"; transcript_id "TCONS_00056925"; exon_number "1"; gene_name "ENSCGRG00001000020.1"; oId "ENSCGRT00001000020.1"; contained_in "TCONS_00056910"; nearest_ref "ENSCGRT00001000020.1"; class_code "="; tss_id "TSS42413";
chrM	Cufflinks	exon	7746	7949	.	+	.	gene_id "XLOC_032791"; transcript_id "TCONS_00056926"; exon_number "1"; gene_name "ENSCGRG00001000021.1"; oId "ENSCGRT00001000021.1"; contained_in "TCONS_00056910"; nearest_ref "ENSCGRT00001000021.1"; class_code "="; tss_id "TSS42414"; p_id "P28255";
chrM	Cufflinks	exon	7907	8587	.	+	.	gene_id "XLOC_032791"; transcript_id "TCONS_00056927"; exon_number "1"; gene_name "ENSCGRG00001000022.1"; oId "ENSCGRT00001000022.1"; contained_in "TCONS_00056910"; nearest_ref "ENSCGRT00001000022.1"; class_code "="; tss_id "TSS42415"; p_id "P28256";
chrM	Cufflinks	exon	8587	9370	.	+	.	gene_id "XLOC_032791"; transcript_id "TCONS_00056928"; exon_number "1"; gene_name "ENSCGRG00001000023.1"; oId "ENSCGRT00001000023.1"; contained_in "TCONS_00056910"; nearest_ref "ENSCGRT00001000023.1"; class_code "="; tss_id "TSS42416"; p_id "P28258";
chrM	Cufflinks	exon	9371	9438	.	+	.	gene_id "XLOC_032791"; transcript_id "TCONS_00056929"; exon_number "1"; gene_name "ENSCGRG00001000024.1"; oId "ENSCGRT00001000024.1"; contained_in "TCONS_00056910"; nearest_ref "ENSCGRT00001000024.1"; class_code "="; tss_id "TSS42417";
chrM	Cufflinks	exon	9439	9786	.	+	.	gene_id "XLOC_032791"; transcript_id "TCONS_00056930"; exon_number "1"; gene_name "ENSCGRG00001000025.1"; oId "ENSCGRT00001000025.1"; contained_in "TCONS_00056910"; nearest_ref "ENSCGRT00001000025.1"; class_code "="; tss_id "TSS42418"; p_id "P28259";
chrM	Cufflinks	exon	9788	9855	.	+	.	gene_id "XLOC_032791"; transcript_id "TCONS_00056931"; exon_number "1"; gene_name "ENSCGRG00001000026.1"; oId "ENSCGRT00001000026.1"; contained_in "TCONS_00056910"; nearest_ref "ENSCGRT00001000026.1"; class_code "="; tss_id "TSS42419";
chrM	Cufflinks	exon	9857	10153	.	+	.	gene_id "XLOC_032791"; transcript_id "TCONS_00056932"; exon_number "1"; gene_name "ENSCGRG00001000027.1"; oId "ENSCGRT00001000027.1"; contained_in "TCONS_00056910"; nearest_ref "ENSCGRT00001000027.1"; class_code "="; tss_id "TSS42420"; p_id "P28257";
chrM	Cufflinks	exon	10147	11524	.	+	.	gene_id "XLOC_032791"; transcript_id "TCONS_00056933"; exon_number "1"; gene_name "ENSCGRG00001000028.1"; oId "ENSCGRT00001000028.1"; contained_in "TCONS_00056910"; nearest_ref "ENSCGRT00001000028.1"; class_code "="; tss_id "TSS42421"; p_id "P28260";
chrM	Cufflinks	exon	11525	11592	.	+	.	gene_id "XLOC_032791"; transcript_id "TCONS_00056934"; exon_number "1"; gene_name "ENSCGRG00001000029.1"; oId "ENSCGRT00001000029.1"; contained_in "TCONS_00056910"; nearest_ref "ENSCGRT00001000029.1"; class_code "="; tss_id "TSS42422";
chrM	Cufflinks	exon	11593	11650	.	+	.	gene_id "XLOC_032791"; transcript_id "TCONS_00056935"; exon_number "1"; gene_name "ENSCGRG00001000030.1"; oId "ENSCGRT00001000030.1"; contained_in "TCONS_00056910"; nearest_ref "ENSCGRT00001000030.1"; class_code "="; tss_id "TSS42423";
chrM	Cufflinks	exon	11651	11720	.	+	.	gene_id "XLOC_032791"; transcript_id "TCONS_00056936"; exon_number "1"; gene_name "ENSCGRG00001000031.1"; oId "ENSCGRT00001000031.1"; contained_in "TCONS_00056910"; nearest_ref "ENSCGRT00001000031.1"; class_code "="; tss_id "TSS42424";
chrM	Cufflinks	exon	11721	13541	.	+	.	gene_id "XLOC_032791"; transcript_id "TCONS_00056937"; exon_number "1"; gene_name "ENSCGRG00001000032.1"; oId "ENSCGRT00001000032.1"; contained_in "TCONS_00056910"; nearest_ref "ENSCGRT00001000032.1"; class_code "="; tss_id "TSS42425"; p_id "P28261";
chrM	Cufflinks	exon	13525	14049	.	-	.	gene_id "XLOC_032797"; transcript_id "TCONS_00056949"; exon_number "1"; gene_name "ENSCGRG00001000033.1"; oId "ENSCGRT00001000033.1"; contained_in "TCONS_00056950"; nearest_ref "ENSCGRT00001000033.1"; class_code "="; tss_id "TSS42432"; p_id "P28263";
chrM	Cufflinks	exon	13525	14118	.	-	.	gene_id "XLOC_032797"; transcript_id "TCONS_00056950"; exon_number "1"; gene_name "ENSCGRG00001000033.1"; oId "CUFF.26120.1"; nearest_ref "ENSCGRT00001000033.1"; class_code "="; tss_id "TSS42432"; p_id "P28263";
chrM	Cufflinks	exon	14050	14118	.	-	.	gene_id "XLOC_032797"; transcript_id "TCONS_00056951"; exon_number "1"; gene_name "ENSCGRG00001000034.1"; oId "ENSCGRT00001000034.1"; contained_in "TCONS_00056950"; nearest_ref "ENSCGRT00001000034.1"; class_code "="; tss_id "TSS42432";
chrM	Cufflinks	exon	14123	15265	.	+	.	gene_id "XLOC_032792"; transcript_id "TCONS_00056938"; exon_number "1"; gene_name "ENSCGRG00001000035.1"; oId "ENSCGRT00001000035.1"; contained_in "TCONS_00056939"; nearest_ref "ENSCGRT00001000035.1"; class_code "="; tss_id "TSS42426"; p_id "P28262";
chrM	Cufflinks	exon	14123	15333	.	+	.	gene_id "XLOC_032792"; transcript_id "TCONS_00056939"; exon_number "1"; gene_name "ENSCGRG00001000035.1"; oId "CUFF.26121.1"; nearest_ref "ENSCGRT00001000035.1"; class_code "="; tss_id "TSS42426"; p_id "P28262";
chrM	Cufflinks	exon	15267	15333	.	+	.	gene_id "XLOC_032792"; transcript_id "TCONS_00056940"; exon_number "1"; gene_name "ENSCGRG00001000036.1"; oId "ENSCGRT00001000036.1"; contained_in "TCONS_00056939"; nearest_ref "ENSCGRT00001000036.1"; class_code "="; tss_id "TSS42427";
chrM	Cufflinks	exon	15337	15403	.	-	.	gene_id "XLOC_032798"; transcript_id "TCONS_00056953"; exon_number "1"; gene_name "ENSCGRG00001000037.1"; oId "ENSCGRT00001000037.1"; contained_in "TCONS_00056952"; nearest_ref "ENSCGRT00001000037.1"; class_code "="; tss_id "TSS42433";
chrM	Cufflinks	exon	15337	15403	.	-	.	gene_id "XLOC_032798"; transcript_id "TCONS_00056952"; exon_number "1"; gene_name "ENSCGRG00001000037.1"; oId "CUFF.26122.1"; nearest_ref "ENSCGRT00001000037.1"; class_code "="; tss_id "TSS42433";
LT883664v1	Cufflinks	exon	18203	19156	.	+	.	gene_id "XLOC_000001"; transcript_id "TCONS_00000001"; exon_number "1"; gene_name "ENSCGRG00001004858.1"; oId "ENSCGRT00001005751.1"; nearest_ref "ENSCGRT00001005751.1"; class_code "="; tss_id "TSS1"; p_id "P1";
LT883664v1	Cufflinks	exon	123508	123660	.	-	.	gene_id "XLOC_001203"; transcript_id "TCONS_00002301"; exon_number "1"; gene_name "ENSCGRG00001007305.1"; oId "ENSCGRT00001008568.1"; nearest_ref "ENSCGRT00001008568.1"; class_code "="; tss_id "TSS1667"; p_id "P1190";
LT883664v1	Cufflinks	exon	127305	127370	.	-	.	gene_id "XLOC_001203"; transcript_id "TCONS_00002301"; exon_number "2"; gene_name "ENSCGRG00001007305.1"; oId "ENSCGRT00001008568.1"; nearest_ref "ENSCGRT00001008568.1"; class_code "="; tss_id "TSS1667"; p_id "P1190";
LT883664v1	Cufflinks	exon	127981	128057	.	-	.	gene_id "XLOC_001203"; transcript_id "TCONS_00002301"; exon_number "3"; gene_name "ENSCGRG00001007305.1"; oId "ENSCGRT00001008568.1"; nearest_ref "ENSCGRT00001008568.1"; class_code "="; tss_id "TSS1667"; p_id "P1190";
LT883664v1	Cufflinks	exon	132188	132341	.	-	.	gene_id "XLOC_001203"; transcript_id "TCONS_00002301"; exon_number "4"; gene_name "ENSCGRG00001007305.1"; oId "ENSCGRT00001008568.1"; nearest_ref "ENSCGRT00001008568.1"; class_code "="; tss_id "TSS1667"; p_id "P1190";
LT883664v1	Cufflinks	exon	137717	137873	.	-	.	gene_id "XLOC_001203"; transcript_id "TCONS_00002301"; exon_number "5"; gene_name "ENSCGRG00001007305.1"; oId "ENSCGRT00001008568.1"; nearest_ref "ENSCGRT00001008568.1"; class_code "="; tss_id "TSS1667"; p_id "P1190";
LT883664v1	Cufflinks	exon	146453	146645	.	-	.	gene_id "XLOC_001203"; transcript_id "TCONS_00002301"; exon_number "6"; gene_name "ENSCGRG00001007305.1"; oId "ENSCGRT00001008568.1"; nearest_ref "ENSCGRT00001008568.1"; class_code "="; tss_id "TSS1667"; p_id "P1190";
LT883664v1	Cufflinks	exon	225783	225819	.	-	.	gene_id "XLOC_001203"; transcript_id "TCONS_00002301"; exon_number "7"; gene_name "ENSCGRG00001007305.1"; oId "ENSCGRT00001008568.1"; nearest_ref "ENSCGRT00001008568.1"; class_code "="; tss_id "TSS1667"; p_id "P1190";
LT883664v1	Cufflinks	exon	345989	346000	.	+	.	gene_id "XLOC_000002"; transcript_id "TCONS_00000002"; exon_number "1"; gene_name "ENSCGRG00001013944.1"; oId "CUFF.46.1"; nearest_ref "ENSCGRT00001016796.1"; class_code "j"; tss_id "TSS2";
LT883664v1	Cufflinks	exon	449533	449598	.	+	.	gene_id "XLOC_000003"; transcript_id "TCONS_00000004"; exon_number "1"; gene_name "ENSCGRG00001010983.1"; oId "ENSCGRT00001012974.1"; nearest_ref "ENSCGRT00001012974.1"; class_code "="; tss_id "TSS4"; p_id "P3";
LT883664v1	Cufflinks	exon	449533	449598	.	+	.	gene_id "XLOC_000003"; transcript_id "TCONS_00000003"; exon_number "1"; gene_name "ENSCGRG00001010983.1"; oId "CUFF.49.2"; nearest_ref "ENSCGRT00001012974.1"; class_code "j"; tss_id "TSS4";
LT883664v1	Cufflinks	exon	453889	454017	.	+	.	gene_id "XLOC_000003"; transcript_id "TCONS_00000004"; exon_number "2"; gene_name "ENSCGRG00001010983.1"; oId "ENSCGRT00001012974.1"; nearest_ref "ENSCGRT00001012974.1"; class_code "="; tss_id "TSS4"; p_id "P3";
LT883664v1	Cufflinks	exon	453889	454017	.	+	.	gene_id "XLOC_000003"; transcript_id "TCONS_00000003"; exon_number "2"; gene_name "ENSCGRG00001010983.1"; oId "CUFF.49.2"; nearest_ref "ENSCGRT00001012974.1"; class_code "j"; tss_id "TSS4";
LT883664v1	Cufflinks	exon	453895	454017	.	+	.	gene_id "XLOC_000003"; transcript_id "TCONS_00000005"; exon_number "1"; gene_name "ENSCGRG00001010983.1"; oId "ENSCGRT00001012978.1"; contained_in "TCONS_00000003"; nearest_ref "ENSCGRT00001012978.1"; class_code "="; tss_id "TSS5"; p_id "P4";
LT883664v1	Cufflinks	exon	456675	456858	.	+	.	gene_id "XLOC_000003"; transcript_id "TCONS_00000004"; exon_number "3"; gene_name "ENSCGRG00001010983.1"; oId "ENSCGRT00001012974.1"; nearest_ref "ENSCGRT00001012974.1"; class_code "="; tss_id "TSS4"; p_id "P3";
LT883664v1	Cufflinks	exon	456675	456858	.	+	.	gene_id "XLOC_000003"; transcript_id "TCONS_00000003"; exon_number "3"; gene_name "ENSCGRG00001010983.1"; oId "CUFF.49.2"; nearest_ref "ENSCGRT00001012974.1"; class_code "j"; tss_id "TSS4";
LT883664v1	Cufflinks	exon	456675	456858	.	+	.	gene_id "XLOC_000003"; transcript_id "TCONS_00000005"; exon_number "2"; gene_name "ENSCGRG00001010983.1"; oId "ENSCGRT00001012978.1"; contained_in "TCONS_00000003"; nearest_ref "ENSCGRT00001012978.1"; class_code "="; tss_id "TSS5"; p_id "P4";
LT883664v1	Cufflinks	exon	459116	459346	.	+	.	gene_id "XLOC_000003"; transcript_id "TCONS_00000004"; exon_number "4"; gene_name "ENSCGRG00001010983.1"; oId "ENSCGRT00001012974.1"; nearest_ref "ENSCGRT00001012974.1"; class_code "="; tss_id "TSS4"; p_id "P3";
LT883664v1	Cufflinks	exon	459116	459346	.	+	.	gene_id "XLOC_000003"; transcript_id "TCONS_00000003"; exon_number "4"; gene_name "ENSCGRG00001010983.1"; oId "CUFF.49.2"; nearest_ref "ENSCGRT00001012974.1"; class_code "j"; tss_id "TSS4";
LT883664v1	Cufflinks	exon	459116	459346	.	+	.	gene_id "XLOC_000003"; transcript_id "TCONS_00000005"; exon_number "3"; gene_name "ENSCGRG00001010983.1"; oId "ENSCGRT00001012978.1"; contained_in "TCONS_00000003"; nearest_ref "ENSCGRT00001012978.1"; class_code "="; tss_id "TSS5"; p_id "P4";
LT883664v1	Cufflinks	exon	463660	463911	.	+	.	gene_id "XLOC_000003"; transcript_id "TCONS_00000004"; exon_number "5"; gene_name "ENSCGRG00001010983.1"; oId "ENSCGRT00001012974.1"; nearest_ref "ENSCGRT00001012974.1"; class_code "="; tss_id "TSS4"; p_id "P3";
LT883664v1	Cufflinks	exon	463660	463911	.	+	.	gene_id "XLOC_000003"; transcript_id "TCONS_00000003"; exon_number "5"; gene_name "ENSCGRG00001010983.1"; oId "CUFF.49.2"; nearest_ref "ENSCGRT00001012974.1"; class_code "j"; tss_id "TSS4";
LT883664v1	Cufflinks	exon	463660	463911	.	+	.	gene_id "XLOC_000003"; transcript_id "TCONS_00000005"; exon_number "4"; gene_name "ENSCGRG00001010983.1"; oId "ENSCGRT00001012978.1"; contained_in "TCONS_00000003"; nearest_ref "ENSCGRT00001012978.1"; class_code "="; tss_id "TSS5"; p_id "P4";
LT883664v1	Cufflinks	exon	465714	465836	.	+	.	gene_id "XLOC_000003"; transcript_id "TCONS_00000004"; exon_number "6"; gene_name "ENSCGRG00001010983.1"; oId "ENSCGRT00001012974.1"; nearest_ref "ENSCGRT00001012974.1"; class_code "="; tss_id "TSS4"; p_id "P3";
LT883664v1	Cufflinks	exon	465714	465836	.	+	.	gene_id "XLOC_000003"; transcript_id "TCONS_00000003"; exon_number "6"; gene_name "ENSCGRG00001010983.1"; oId "CUFF.49.2"; nearest_ref "ENSCGRT00001012974.1"; class_code "j"; tss_id "TSS4";
LT883664v1	Cufflinks	exon	465714	465836	.	+	.	gene_id "XLOC_000003"; transcript_id "TCONS_00000005"; exon_number "5"; gene_name "ENSCGRG00001010983.1"; oId "ENSCGRT00001012978.1"; contained_in "TCONS_00000003"; nearest_ref "ENSCGRT00001012978.1"; class_code "="; tss_id "TSS5"; p_id "P4";
LT883664v1	Cufflinks	exon	468736	468920	.	+	.	gene_id "XLOC_000003"; transcript_id "TCONS_00000004"; exon_number "7"; gene_name "ENSCGRG00001010983.1"; oId "ENSCGRT00001012974.1"; nearest_ref "ENSCGRT00001012974.1"; class_code "="; tss_id "TSS4"; p_id "P3";
LT883664v1	Cufflinks	exon	468736	468920	.	+	.	gene_id "XLOC_000003"; transcript_id "TCONS_00000003"; exon_number "7"; gene_name "ENSCGRG00001010983.1"; oId "CUFF.49.2"; nearest_ref "ENSCGRT00001012974.1"; class_code "j"; tss_id "TSS4";
LT883664v1	Cufflinks	exon	468736	468920	.	+	.	gene_id "XLOC_000003"; transcript_id "TCONS_00000005"; exon_number "6"; gene_name "ENSCGRG00001010983.1"; oId "ENSCGRT00001012978.1"; contained_in "TCONS_00000003"; nearest_ref "ENSCGRT00001012978.1"; class_code "="; tss_id "TSS5"; p_id "P4";
LT883664v1	Cufflinks	exon	469764	469932	.	+	.	gene_id "XLOC_000003"; transcript_id "TCONS_00000004"; exon_number "8"; gene_name "ENSCGRG00001010983.1"; oId "ENSCGRT00001012974.1"; nearest_ref "ENSCGRT00001012974.1"; class_code "="; tss_id "TSS4"; p_id "P3";
LT883664v1	Cufflinks	exon	469764	469932	.	+	.	gene_id "XLOC_000003"; transcript_id "TCONS_00000003"; exon_number "8"; gene_name "ENSCGRG00001010983.1"; oId "CUFF.49.2"; nearest_ref "ENSCGRT00001012974.1"; class_code "j"; tss_id "TSS4";
LT883664v1	Cufflinks	exon	469764	469932	.	+	.	gene_id "XLOC_000003"; transcript_id "TCONS_00000005"; exon_number "7"; gene_name "ENSCGRG00001010983.1"; oId "ENSCGRT00001012978.1"; contained_in "TCONS_00000003"; nearest_ref "ENSCGRT00001012978.1"; class_code "="; tss_id "TSS5"; p_id "P4";
LT883664v1	Cufflinks	exon	470978	471069	.	+	.	gene_id "XLOC_000003"; transcript_id "TCONS_00000004"; exon_number "9"; gene_name "ENSCGRG00001010983.1"; oId "ENSCGRT00001012974.1"; nearest_ref "ENSCGRT00001012974.1"; class_code "="; tss_id "TSS4"; p_id "P3";
LT883664v1	Cufflinks	exon	470978	471069	.	+	.	gene_id "XLOC_000003"; transcript_id "TCONS_00000003"; exon_number "9"; gene_name "ENSCGRG00001010983.1"; oId "CUFF.49.2"; nearest_ref "ENSCGRT00001012974.1"; class_code "j"; tss_id "TSS4";
LT883664v1	Cufflinks	exon	470978	471069	.	+	.	gene_id "XLOC_000003"; transcript_id "TCONS_00000005"; exon_number "8"; gene_name "ENSCGRG00001010983.1"; oId "ENSCGRT00001012978.1"; contained_in "TCONS_00000003"; nearest_ref "ENSCGRT00001012978.1"; class_code "="; tss_id "TSS5"; p_id "P4";
LT883664v1	Cufflinks	exon	473034	473116	.	+	.	gene_id "XLOC_000003"; transcript_id "TCONS_00000004"; exon_number "10"; gene_name "ENSCGRG00001010983.1"; oId "ENSCGRT00001012974.1"; nearest_ref "ENSCGRT00001012974.1"; class_code "="; tss_id "TSS4"; p_id "P3";
LT883664v1	Cufflinks	exon	473034	473116	.	+	.	gene_id "XLOC_000003"; transcript_id "TCONS_00000003"; exon_number "10"; gene_name "ENSCGRG00001010983.1"; oId "CUFF.49.2"; nearest_ref "ENSCGRT00001012974.1"; class_code "j"; tss_id "TSS4";
LT883664v1	Cufflinks	exon	473034	473116	.	+	.	gene_id "XLOC_000003"; transcript_id "TCONS_00000005"; exon_number "9"; gene_name "ENSCGRG00001010983.1"; oId "ENSCGRT00001012978.1"; contained_in "TCONS_00000003"; nearest_ref "ENSCGRT00001012978.1"; class_code "="; tss_id "TSS5"; p_id "P4";
LT883664v1	Cufflinks	exon	474894	474980	.	+	.	gene_id "XLOC_000003"; transcript_id "TCONS_00000004"; exon_number "11"; gene_name "ENSCGRG00001010983.1"; oId "ENSCGRT00001012974.1"; nearest_ref "ENSCGRT00001012974.1"; class_code "="; tss_id "TSS4"; p_id "P3";
LT883664v1	Cufflinks	exon	474894	474980	.	+	.	gene_id "XLOC_000003"; transcript_id "TCONS_00000003"; exon_number "11"; gene_name "ENSCGRG00001010983.1"; oId "CUFF.49.2"; nearest_ref "ENSCGRT00001012974.1"; class_code "j"; tss_id "TSS4";
LT883664v1	Cufflinks	exon	474894	474980	.	+	.	gene_id "XLOC_000003"; transcript_id "TCONS_00000005"; exon_number "10"; gene_name "ENSCGRG00001010983.1"; oId "ENSCGRT00001012978.1"; contained_in "TCONS_00000003"; nearest_ref "ENSCGRT00001012978.1"; class_code "="; tss_id "TSS5"; p_id "P4";
LT883664v1	Cufflinks	exon	481686	481850	.	+	.	gene_id "XLOC_000003"; transcript_id "TCONS_00000004"; exon_number "12"; gene_name "ENSCGRG00001010983.1"; oId "ENSCGRT00001012974.1"; nearest_ref "ENSCGRT00001012974.1"; class_code "="; tss_id "TSS4"; p_id "P3";
LT883664v1	Cufflinks	exon	481686	481850	.	+	.	gene_id "XLOC_000003"; transcript_id "TCONS_00000003"; exon_number "12"; gene_name "ENSCGRG00001010983.1"; oId "CUFF.49.2"; nearest_ref "ENSCGRT00001012974.1"; class_code "j"; tss_id "TSS4";
LT883664v1	Cufflinks	exon	481686	481850	.	+	.	gene_id "XLOC_000003"; transcript_id "TCONS_00000005"; exon_number "11"; gene_name "ENSCGRG00001010983.1"; oId "ENSCGRT00001012978.1"; contained_in "TCONS_00000003"; nearest_ref "ENSCGRT00001012978.1"; class_code "="; tss_id "TSS5"; p_id "P4";
LT883664v1	Cufflinks	exon	483610	483812	.	+	.	gene_id "XLOC_000003"; transcript_id "TCONS_00000004"; exon_number "13"; gene_name "ENSCGRG00001010983.1"; oId "ENSCGRT00001012974.1"; nearest_ref "ENSCGRT00001012974.1"; class_code "="; tss_id "TSS4"; p_id "P3";
LT883664v1	Cufflinks	exon	483610	483812	.	+	.	gene_id "XLOC_000003"; transcript_id "TCONS_00000003"; exon_number "13"; gene_name "ENSCGRG00001010983.1"; oId "CUFF.49.2"; nearest_ref "ENSCGRT00001012974.1"; class_code "j"; tss_id "TSS4";
LT883664v1	Cufflinks	exon	483610	483812	.	+	.	gene_id "XLOC_000003"; transcript_id "TCONS_00000005"; exon_number "12"; gene_name "ENSCGRG00001010983.1"; oId "ENSCGRT00001012978.1"; contained_in "TCONS_00000003"; nearest_ref "ENSCGRT00001012978.1"; class_code "="; tss_id "TSS5"; p_id "P4";
LT883664v1	Cufflinks	exon	485530	485679	.	+	.	gene_id "XLOC_000003"; transcript_id "TCONS_00000004"; exon_number "14"; gene_name "ENSCGRG00001010983.1"; oId "ENSCGRT00001012974.1"; nearest_ref "ENSCGRT00001012974.1"; class_code "="; tss_id "TSS4"; p_id "P3";
LT883664v1	Cufflinks	exon	485530	485679	.	+	.	gene_id "XLOC_000003"; transcript_id "TCONS_00000003"; exon_number "14"; gene_name "ENSCGRG00001010983.1"; oId "CUFF.49.2"; nearest_ref "ENSCGRT00001012974.1"; class_code "j"; tss_id "TSS4";
LT883664v1	Cufflinks	exon	485530	485679	.	+	.	gene_id "XLOC_000003"; transcript_id "TCONS_00000005"; exon_number "13"; gene_name "ENSCGRG00001010983.1"; oId "ENSCGRT00001012978.1"; contained_in "TCONS_00000003"; nearest_ref "ENSCGRT00001012978.1"; class_code "="; tss_id "TSS5"; p_id "P4";
LT883664v1	Cufflinks	exon	485768	485898	.	+	.	gene_id "XLOC_000003"; transcript_id "TCONS_00000004"; exon_number "15"; gene_name "ENSCGRG00001010983.1"; oId "ENSCGRT00001012974.1"; nearest_ref "ENSCGRT00001012974.1"; class_code "="; tss_id "TSS4"; p_id "P3";
LT883664v1	Cufflinks	exon	485768	485898	.	+	.	gene_id "XLOC_000003"; transcript_id "TCONS_00000003"; exon_number "15"; gene_name "ENSCGRG00001010983.1"; oId "CUFF.49.2"; nearest_ref "ENSCGRT00001012974.1"; class_code "j"; tss_id "TSS4";
LT883664v1	Cufflinks	exon	485768	485898	.	+	.	gene_id "XLOC_000003"; transcript_id "TCONS_00000005"; exon_number "14"; gene_name "ENSCGRG00001010983.1"; oId "ENSCGRT00001012978.1"; contained_in "TCONS_00000003"; nearest_ref "ENSCGRT00001012978.1"; class_code "="; tss_id "TSS5"; p_id "P4";
LT883664v1	Cufflinks	exon	486200	486325	.	+	.	gene_id "XLOC_000003"; transcript_id "TCONS_00000004"; exon_number "16"; gene_name "ENSCGRG00001010983.1"; oId "ENSCGRT00001012974.1"; nearest_ref "ENSCGRT00001012974.1"; class_code "="; tss_id "TSS4"; p_id "P3";
LT883664v1	Cufflinks	exon	486200	486325	.	+	.	gene_id "XLOC_000003"; transcript_id "TCONS_00000003"; exon_number "16"; gene_name "ENSCGRG00001010983.1"; oId "CUFF.49.2"; nearest_ref "ENSCGRT00001012974.1"; class_code "j"; tss_id "TSS4";
LT883664v1	Cufflinks	exon	486200	486325	.	+	.	gene_id "XLOC_000003"; transcript_id "TCONS_00000005"; exon_number "15"; gene_name "ENSCGRG00001010983.1"; oId "ENSCGRT00001012978.1"; contained_in "TCONS_00000003"; nearest_ref "ENSCGRT00001012978.1"; class_code "="; tss_id "TSS5"; p_id "P4";
LT883664v1	Cufflinks	exon	487189	487344	.	+	.	gene_id "XLOC_000003"; transcript_id "TCONS_00000004"; exon_number "17"; gene_name "ENSCGRG00001010983.1"; oId "ENSCGRT00001012974.1"; nearest_ref "ENSCGRT00001012974.1"; class_code "="; tss_id "TSS4"; p_id "P3";
LT883664v1	Cufflinks	exon	487189	487344	.	+	.	gene_id "XLOC_000003"; transcript_id "TCONS_00000003"; exon_number "17"; gene_name "ENSCGRG00001010983.1"; oId "CUFF.49.2"; nearest_ref "ENSCGRT00001012974.1"; class_code "j"; tss_id "TSS4";
LT883664v1	Cufflinks	exon	487189	487344	.	+	.	gene_id "XLOC_000003"; transcript_id "TCONS_00000005"; exon_number "16"; gene_name "ENSCGRG00001010983.1"; oId "ENSCGRT00001012978.1"; contained_in "TCONS_00000003"; nearest_ref "ENSCGRT00001012978.1"; class_code "="; tss_id "TSS5"; p_id "P4";
LT883664v1	Cufflinks	exon	490024	490088	.	+	.	gene_id "XLOC_000003"; transcript_id "TCONS_00000004"; exon_number "18"; gene_name "ENSCGRG00001010983.1"; oId "ENSCGRT00001012974.1"; nearest_ref "ENSCGRT00001012974.1"; class_code "="; tss_id "TSS4"; p_id "P3";
LT883664v1	Cufflinks	exon	490024	490088	.	+	.	gene_id "XLOC_000003"; transcript_id "TCONS_00000003"; exon_number "18"; gene_name "ENSCGRG00001010983.1"; oId "CUFF.49.2"; nearest_ref "ENSCGRT00001012974.1"; class_code "j"; tss_id "TSS4";
LT883664v1	Cufflinks	exon	490024	490088	.	+	.	gene_id "XLOC_000003"; transcript_id "TCONS_00000005"; exon_number "17"; gene_name "ENSCGRG00001010983.1"; oId "ENSCGRT00001012978.1"; contained_in "TCONS_00000003"; nearest_ref "ENSCGRT00001012978.1"; class_code "="; tss_id "TSS5"; p_id "P4";
LT883664v1	Cufflinks	exon	492996	493128	.	+	.	gene_id "XLOC_000003"; transcript_id "TCONS_00000004"; exon_number "19"; gene_name "ENSCGRG00001010983.1"; oId "ENSCGRT00001012974.1"; nearest_ref "ENSCGRT00001012974.1"; class_code "="; tss_id "TSS4"; p_id "P3";
LT883664v1	Cufflinks	exon	492996	493128	.	+	.	gene_id "XLOC_000003"; transcript_id "TCONS_00000003"; exon_number "19"; gene_name "ENSCGRG00001010983.1"; oId "CUFF.49.2"; nearest_ref "ENSCGRT00001012974.1"; class_code "j"; tss_id "TSS4";
LT883664v1	Cufflinks	exon	492996	493128	.	+	.	gene_id "XLOC_000003"; transcript_id "TCONS_00000005"; exon_number "18"; gene_name "ENSCGRG00001010983.1"; oId "ENSCGRT00001012978.1"; contained_in "TCONS_00000003"; nearest_ref "ENSCGRT00001012978.1"; class_code "="; tss_id "TSS5"; p_id "P4";
LT883664v1	Cufflinks	exon	493947	494038	.	+	.	gene_id "XLOC_000003"; transcript_id "TCONS_00000004"; exon_number "20"; gene_name "ENSCGRG00001010983.1"; oId "ENSCGRT00001012974.1"; nearest_ref "ENSCGRT00001012974.1"; class_code "="; tss_id "TSS4"; p_id "P3";
LT883664v1	Cufflinks	exon	493947	494038	.	+	.	gene_id "XLOC_000003"; transcript_id "TCONS_00000003"; exon_number "20"; gene_name "ENSCGRG00001010983.1"; oId "CUFF.49.2"; nearest_ref "ENSCGRT00001012974.1"; class_code "j"; tss_id "TSS4";
LT883664v1	Cufflinks	exon	493947	494038	.	+	.	gene_id "XLOC_000003"; transcript_id "TCONS_00000005"; exon_number "19"; gene_name "ENSCGRG00001010983.1"; oId "ENSCGRT00001012978.1"; contained_in "TCONS_00000003"; nearest_ref "ENSCGRT00001012978.1"; class_code "="; tss_id "TSS5"; p_id "P4";
LT883664v1	Cufflinks	exon	496940	497039	.	+	.	gene_id "XLOC_000003"; transcript_id "TCONS_00000004"; exon_number "21"; gene_name "ENSCGRG00001010983.1"; oId "ENSCGRT00001012974.1"; nearest_ref "ENSCGRT00001012974.1"; class_code "="; tss_id "TSS4"; p_id "P3";
LT883664v1	Cufflinks	exon	496940	497039	.	+	.	gene_id "XLOC_000003"; transcript_id "TCONS_00000003"; exon_number "21"; gene_name "ENSCGRG00001010983.1"; oId "CUFF.49.2"; nearest_ref "ENSCGRT00001012974.1"; class_code "j"; tss_id "TSS4";
LT883664v1	Cufflinks	exon	496940	497039	.	+	.	gene_id "XLOC_000003"; transcript_id "TCONS_00000005"; exon_number "20"; gene_name "ENSCGRG00001010983.1"; oId "ENSCGRT00001012978.1"; contained_in "TCONS_00000003"; nearest_ref "ENSCGRT00001012978.1"; class_code "="; tss_id "TSS5"; p_id "P4";
LT883664v1	Cufflinks	exon	497865	498004	.	+	.	gene_id "XLOC_000003"; transcript_id "TCONS_00000004"; exon_number "22"; gene_name "ENSCGRG00001010983.1"; oId "ENSCGRT00001012974.1"; nearest_ref "ENSCGRT00001012974.1"; class_code "="; tss_id "TSS4"; p_id "P3";
LT883664v1	Cufflinks	exon	497865	498004	.	+	.	gene_id "XLOC_000003"; transcript_id "TCONS_00000003"; exon_number "22"; gene_name "ENSCGRG00001010983.1"; oId "CUFF.49.2"; nearest_ref "ENSCGRT00001012974.1"; class_code "j"; tss_id "TSS4";
LT883664v1	Cufflinks	exon	497865	498004	.	+	.	gene_id "XLOC_000003"; transcript_id "TCONS_00000005"; exon_number "21"; gene_name "ENSCGRG00001010983.1"; oId "ENSCGRT00001012978.1"; contained_in "TCONS_00000003"; nearest_ref "ENSCGRT00001012978.1"; class_code "="; tss_id "TSS5"; p_id "P4";
LT883664v1	Cufflinks	exon	500130	500155	.	+	.	gene_id "XLOC_000003"; transcript_id "TCONS_00000004"; exon_number "23"; gene_name "ENSCGRG00001010983.1"; oId "ENSCGRT00001012974.1"; nearest_ref "ENSCGRT00001012974.1"; class_code "="; tss_id "TSS4"; p_id "P3";
LT883664v1	Cufflinks	exon	501189	501325	.	+	.	gene_id "XLOC_000003"; transcript_id "TCONS_00000004"; exon_number "24"; gene_name "ENSCGRG00001010983.1"; oId "ENSCGRT00001012974.1"; nearest_ref "ENSCGRT00001012974.1"; class_code "="; tss_id "TSS4"; p_id "P3";
LT883664v1	Cufflinks	exon	501214	501325	.	+	.	gene_id "XLOC_000003"; transcript_id "TCONS_00000003"; exon_number "23"; gene_name "ENSCGRG00001010983.1"; oId "CUFF.49.2"; nearest_ref "ENSCGRT00001012974.1"; class_code "j"; tss_id "TSS4";
LT883664v1	Cufflinks	exon	501214	501325	.	+	.	gene_id "XLOC_000003"; transcript_id "TCONS_00000005"; exon_number "22"; gene_name "ENSCGRG00001010983.1"; oId "ENSCGRT00001012978.1"; contained_in "TCONS_00000003"; nearest_ref "ENSCGRT00001012978.1"; class_code "="; tss_id "TSS5"; p_id "P4";
LT883664v1	Cufflinks	exon	511030	511171	.	+	.	gene_id "XLOC_000003"; transcript_id "TCONS_00000004"; exon_number "25"; gene_name "ENSCGRG00001010983.1"; oId "ENSCGRT00001012974.1"; nearest_ref "ENSCGRT00001012974.1"; class_code "="; tss_id "TSS4"; p_id "P3";
LT883664v1	Cufflinks	exon	511030	511171	.	+	.	gene_id "XLOC_000003"; transcript_id "TCONS_00000003"; exon_number "24"; gene_name "ENSCGRG00001010983.1"; oId "CUFF.49.2"; nearest_ref "ENSCGRT00001012974.1"; class_code "j"; tss_id "TSS4";
LT883664v1	Cufflinks	exon	511030	511171	.	+	.	gene_id "XLOC_000003"; transcript_id "TCONS_00000005"; exon_number "23"; gene_name "ENSCGRG00001010983.1"; oId "ENSCGRT00001012978.1"; contained_in "TCONS_00000003"; nearest_ref "ENSCGRT00001012978.1"; class_code "="; tss_id "TSS5"; p_id "P4";
LT883664v1	Cufflinks	exon	511452	511554	.	+	.	gene_id "XLOC_000003"; transcript_id "TCONS_00000004"; exon_number "26"; gene_name "ENSCGRG00001010983.1"; oId "ENSCGRT00001012974.1"; nearest_ref "ENSCGRT00001012974.1"; class_code "="; tss_id "TSS4"; p_id "P3";
LT883664v1	Cufflinks	exon	511452	511554	.	+	.	gene_id "XLOC_000003"; transcript_id "TCONS_00000003"; exon_number "25"; gene_name "ENSCGRG00001010983.1"; oId "CUFF.49.2"; nearest_ref "ENSCGRT00001012974.1"; class_code "j"; tss_id "TSS4";
LT883664v1	Cufflinks	exon	511452	511554	.	+	.	gene_id "XLOC_000003"; transcript_id "TCONS_00000005"; exon_number "24"; gene_name "ENSCGRG00001010983.1"; oId "ENSCGRT00001012978.1"; contained_in "TCONS_00000003"; nearest_ref "ENSCGRT00001012978.1"; class_code "="; tss_id "TSS5"; p_id "P4";
LT883664v1	Cufflinks	exon	512767	512868	.	+	.	gene_id "XLOC_000003"; transcript_id "TCONS_00000004"; exon_number "27"; gene_name "ENSCGRG00001010983.1"; oId "ENSCGRT00001012974.1"; nearest_ref "ENSCGRT00001012974.1"; class_code "="; tss_id "TSS4"; p_id "P3";
LT883664v1	Cufflinks	exon	512767	512868	.	+	.	gene_id "XLOC_000003"; transcript_id "TCONS_00000003"; exon_number "26"; gene_name "ENSCGRG00001010983.1"; oId "CUFF.49.2"; nearest_ref "ENSCGRT00001012974.1"; class_code "j"; tss_id "TSS4";
LT883664v1	Cufflinks	exon	512767	512868	.	+	.	gene_id "XLOC_000003"; transcript_id "TCONS_00000005"; exon_number "25"; gene_name "ENSCGRG00001010983.1"; oId "ENSCGRT00001012978.1"; contained_in "TCONS_00000003"; nearest_ref "ENSCGRT00001012978.1"; class_code "="; tss_id "TSS5"; p_id "P4";
LT883664v1	Cufflinks	exon	515289	515387	.	+	.	gene_id "XLOC_000003"; transcript_id "TCONS_00000004"; exon_number "28"; gene_name "ENSCGRG00001010983.1"; oId "ENSCGRT00001012974.1"; nearest_ref "ENSCGRT00001012974.1"; class_code "="; tss_id "TSS4"; p_id "P3";
LT883664v1	Cufflinks	exon	515289	515387	.	+	.	gene_id "XLOC_000003"; transcript_id "TCONS_00000003"; exon_number "27"; gene_name "ENSCGRG00001010983.1"; oId "CUFF.49.2"; nearest_ref "ENSCGRT00001012974.1"; class_code "j"; tss_id "TSS4";
LT883664v1	Cufflinks	exon	515289	515387	.	+	.	gene_id "XLOC_000003"; transcript_id "TCONS_00000005"; exon_number "26"; gene_name "ENSCGRG00001010983.1"; oId "ENSCGRT00001012978.1"; contained_in "TCONS_00000003"; nearest_ref "ENSCGRT00001012978.1"; class_code "="; tss_id "TSS5"; p_id "P4";
LT883664v1	Cufflinks	exon	516001	516184	.	+	.	gene_id "XLOC_000003"; transcript_id "TCONS_00000004"; exon_number "29"; gene_name "ENSCGRG00001010983.1"; oId "ENSCGRT00001012974.1"; nearest_ref "ENSCGRT00001012974.1"; class_code "="; tss_id "TSS4"; p_id "P3";
LT883664v1	Cufflinks	exon	516001	516184	.	+	.	gene_id "XLOC_000003"; transcript_id "TCONS_00000003"; exon_number "28"; gene_name "ENSCGRG00001010983.1"; oId "CUFF.49.2"; nearest_ref "ENSCGRT00001012974.1"; class_code "j"; tss_id "TSS4";
LT883664v1	Cufflinks	exon	516001	516184	.	+	.	gene_id "XLOC_000003"; transcript_id "TCONS_00000005"; exon_number "27"; gene_name "ENSCGRG00001010983.1"; oId "ENSCGRT00001012978.1"; contained_in "TCONS_00000003"; nearest_ref "ENSCGRT00001012978.1"; class_code "="; tss_id "TSS5"; p_id "P4";
LT883664v1	Cufflinks	exon	518167	518286	.	+	.	gene_id "XLOC_000003"; transcript_id "TCONS_00000004"; exon_number "30"; gene_name "ENSCGRG00001010983.1"; oId "ENSCGRT00001012974.1"; nearest_ref "ENSCGRT00001012974.1"; class_code "="; tss_id "TSS4"; p_id "P3";
LT883664v1	Cufflinks	exon	518167	518286	.	+	.	gene_id "XLOC_000003"; transcript_id "TCONS_00000003"; exon_number "29"; gene_name "ENSCGRG00001010983.1"; oId "CUFF.49.2"; nearest_ref "ENSCGRT00001012974.1"; class_code "j"; tss_id "TSS4";
LT883664v1	Cufflinks	exon	518167	518286	.	+	.	gene_id "XLOC_000003"; transcript_id "TCONS_00000005"; exon_number "28"; gene_name "ENSCGRG00001010983.1"; oId "ENSCGRT00001012978.1"; contained_in "TCONS_00000003"; nearest_ref "ENSCGRT00001012978.1"; class_code "="; tss_id "TSS5"; p_id "P4";
LT883664v1	Cufflinks	exon	522890	522965	.	-	.	gene_id "XLOC_001204"; transcript_id "TCONS_00002302"; exon_number "1"; gene_name "ENSCGRG00001012374.1"; oId "ENSCGRT00001014706.1"; nearest_ref "ENSCGRT00001014706.1"; class_code "="; tss_id "TSS1668"; p_id "P1191";
LT883664v1	Cufflinks	exon	526366	526492	.	-	.	gene_id "XLOC_001204"; transcript_id "TCONS_00002302"; exon_number "2"; gene_name "ENSCGRG00001012374.1"; oId "ENSCGRT00001014706.1"; nearest_ref "ENSCGRT00001014706.1"; class_code "="; tss_id "TSS1668"; p_id "P1191";
LT883664v1	Cufflinks	exon	527555	527564	.	-	.	gene_id "XLOC_001205"; transcript_id "TCONS_00002303"; exon_number "1"; gene_name "ENSCGRG00001013169.1"; oId "CUFF.47.1"; nearest_ref "ENSCGRT00001015776.1"; class_code "o"; tss_id "TSS1669";
LT883664v1	Cufflinks	exon	529893	530113	.	-	.	gene_id "XLOC_001204"; transcript_id "TCONS_00002302"; exon_number "3"; gene_name "ENSCGRG00001012374.1"; oId "ENSCGRT00001014706.1"; nearest_ref "ENSCGRT00001014706.1"; class_code "="; tss_id "TSS1668"; p_id "P1191";
LT883664v1	Cufflinks	exon	530224	530342	.	-	.	gene_id "XLOC_001204"; transcript_id "TCONS_00002302"; exon_number "4"; gene_name "ENSCGRG00001012374.1"; oId "ENSCGRT00001014706.1"; nearest_ref "ENSCGRT00001014706.1"; class_code "="; tss_id "TSS1668"; p_id "P1191";
LT883664v1	Cufflinks	exon	530693	530822	.	-	.	gene_id "XLOC_001204"; transcript_id "TCONS_00002302"; exon_number "5"; gene_name "ENSCGRG00001012374.1"; oId "ENSCGRT00001014706.1"; nearest_ref "ENSCGRT00001014706.1"; class_code "="; tss_id "TSS1668"; p_id "P1191";
LT883664v1	Cufflinks	exon	531573	531769	.	-	.	gene_id "XLOC_001204"; transcript_id "TCONS_00002302"; exon_number "6"; gene_name "ENSCGRG00001012374.1"; oId "ENSCGRT00001014706.1"; nearest_ref "ENSCGRT00001014706.1"; class_code "="; tss_id "TSS1668"; p_id "P1191";
LT883664v1	Cufflinks	exon	539901	540315	.	-	.	gene_id "XLOC_001206"; transcript_id "TCONS_00002304"; exon_number "1"; gene_name "ENSCGRG00001013169.1"; oId "ENSCGRT00001015776.1"; nearest_ref "ENSCGRT00001015776.1"; class_code "="; tss_id "TSS1670"; p_id "P1192";
LT883664v1	Cufflinks	exon	541857	542048	.	-	.	gene_id "XLOC_001206"; transcript_id "TCONS_00002304"; exon_number "2"; gene_name "ENSCGRG00001013169.1"; oId "ENSCGRT00001015776.1"; nearest_ref "ENSCGRT00001015776.1"; class_code "="; tss_id "TSS1670"; p_id "P1192";
LT883664v1	Cufflinks	exon	544369	544503	.	-	.	gene_id "XLOC_001206"; transcript_id "TCONS_00002304"; exon_number "3"; gene_name "ENSCGRG00001013169.1"; oId "ENSCGRT00001015776.1"; nearest_ref "ENSCGRT00001015776.1"; class_code "="; tss_id "TSS1670"; p_id "P1192";
LT883664v1	Cufflinks	exon	544660	544810	.	-	.	gene_id "XLOC_001206"; transcript_id "TCONS_00002304"; exon_number "4"; gene_name "ENSCGRG00001013169.1"; oId "ENSCGRT00001015776.1"; nearest_ref "ENSCGRT00001015776.1"; class_code "="; tss_id "TSS1670"; p_id "P1192";
LT883664v1	Cufflinks	exon	545625	545732	.	-	.	gene_id "XLOC_001206"; transcript_id "TCONS_00002304"; exon_number "5"; gene_name "ENSCGRG00001013169.1"; oId "ENSCGRT00001015776.1"; nearest_ref "ENSCGRT00001015776.1"; class_code "="; tss_id "TSS1670"; p_id "P1192";
LT883664v1	Cufflinks	exon	548361	548440	.	-	.	gene_id "XLOC_001206"; transcript_id "TCONS_00002304"; exon_number "6"; gene_name "ENSCGRG00001013169.1"; oId "ENSCGRT00001015776.1"; nearest_ref "ENSCGRT00001015776.1"; class_code "="; tss_id "TSS1670"; p_id "P1192";
LT883664v1	Cufflinks	exon	577196	577480	.	-	.	gene_id "XLOC_001206"; transcript_id "TCONS_00002304"; exon_number "7"; gene_name "ENSCGRG00001013169.1"; oId "ENSCGRT00001015776.1"; nearest_ref "ENSCGRT00001015776.1"; class_code "="; tss_id "TSS1670"; p_id "P1192";
LT883664v1	Cufflinks	exon	578275	578334	.	-	.	gene_id "XLOC_001206"; transcript_id "TCONS_00002304"; exon_number "8"; gene_name "ENSCGRG00001013169.1"; oId "ENSCGRT00001015776.1"; nearest_ref "ENSCGRT00001015776.1"; class_code "="; tss_id "TSS1670"; p_id "P1192";
LT883664v1	Cufflinks	exon	591333	591346	.	-	.	gene_id "XLOC_001205"; transcript_id "TCONS_00002305"; exon_number "1"; gene_name "ENSCGRG00001013944.1"; oId "CUFF.47.2"; nearest_ref "ENSCGRT00001016796.1"; class_code "x"; tss_id "TSS1669";
LT883664v1	Cufflinks	exon	593010	593388	.	+	.	gene_id "XLOC_000002"; transcript_id "TCONS_00000006"; exon_number "1"; gene_name "ENSCGRG00001013944.1"; oId "ENSCGRT00001016796.1"; nearest_ref "ENSCGRT00001016796.1"; class_code "="; tss_id "TSS3"; p_id "P2";
LT883664v1	Cufflinks	exon	594801	594874	.	+	.	gene_id "XLOC_000002"; transcript_id "TCONS_00000006"; exon_number "2"; gene_name "ENSCGRG00001013944.1"; oId "ENSCGRT00001016796.1"; nearest_ref "ENSCGRT00001016796.1"; class_code "="; tss_id "TSS3"; p_id "P2";
LT883664v1	Cufflinks	exon	594848	594874	.	+	.	gene_id "XLOC_000002"; transcript_id "TCONS_00000002"; exon_number "2"; gene_name "ENSCGRG00001013944.1"; oId "CUFF.46.1"; nearest_ref "ENSCGRT00001016796.1"; class_code "j"; tss_id "TSS2";
LT883664v1	Cufflinks	exon	596776	596852	.	+	.	gene_id "XLOC_000002"; transcript_id "TCONS_00000002"; exon_number "3"; gene_name "ENSCGRG00001013944.1"; oId "CUFF.46.1"; nearest_ref "ENSCGRT00001016796.1"; class_code "j"; tss_id "TSS2";
LT883664v1	Cufflinks	exon	596776	596852	.	+	.	gene_id "XLOC_000002"; transcript_id "TCONS_00000006"; exon_number "3"; gene_name "ENSCGRG00001013944.1"; oId "ENSCGRT00001016796.1"; nearest_ref "ENSCGRT00001016796.1"; class_code "="; tss_id "TSS3"; p_id "P2";
LT883664v1	Cufflinks	exon	597920	598035	.	+	.	gene_id "XLOC_000002"; transcript_id "TCONS_00000002"; exon_number "4"; gene_name "ENSCGRG00001013944.1"; oId "CUFF.46.1"; nearest_ref "ENSCGRT00001016796.1"; class_code "j"; tss_id "TSS2";
LT883664v1	Cufflinks	exon	597920	598035	.	+	.	gene_id "XLOC_000002"; transcript_id "TCONS_00000006"; exon_number "4"; gene_name "ENSCGRG00001013944.1"; oId "ENSCGRT00001016796.1"; nearest_ref "ENSCGRT00001016796.1"; class_code "="; tss_id "TSS3"; p_id "P2";
LT883664v1	Cufflinks	exon	598962	601994	.	+	.	gene_id "XLOC_000002"; transcript_id "TCONS_00000002"; exon_number "5"; gene_name "ENSCGRG00001013944.1"; oId "CUFF.46.1"; nearest_ref "ENSCGRT00001016796.1"; class_code "j"; tss_id "TSS2";
LT883664v1	Cufflinks	exon	598962	601988	.	+	.	gene_id "XLOC_000002"; transcript_id "TCONS_00000006"; exon_number "5"; gene_name "ENSCGRG00001013944.1"; oId "ENSCGRT00001016796.1"; nearest_ref "ENSCGRT00001016796.1"; class_code "="; tss_id "TSS3"; p_id "P2";
LT883664v1	Cufflinks	exon	601666	601994	.	-	.	gene_id "XLOC_001205"; transcript_id "TCONS_00002303"; exon_number "2"; gene_name "ENSCGRG00001013169.1"; oId "CUFF.47.1"; nearest_ref "ENSCGRT00001015776.1"; class_code "o"; tss_id "TSS1669";
LT883664v1	Cufflinks	exon	601677	601994	.	-	.	gene_id "XLOC_001205"; transcript_id "TCONS_00002305"; exon_number "2"; gene_name "ENSCGRG00001013944.1"; oId "CUFF.47.2"; nearest_ref "ENSCGRT00001016796.1"; class_code "x"; tss_id "TSS1669";
LT883664v1	Cufflinks	exon	907530	908226	.	-	.	gene_id "XLOC_001207"; transcript_id "TCONS_00002306"; exon_number "1"; gene_name "ENSCGRG00001014310.1"; oId "CUFF.14.1"; nearest_ref "ENSCGRT00001017304.1"; class_code "j"; tss_id "TSS1671";
LT883664v1	Cufflinks	exon	907583	908226	.	-	.	gene_id "XLOC_001207"; transcript_id "TCONS_00002307"; exon_number "1"; gene_name "ENSCGRG00001014310.1"; oId "ENSCGRT00001017304.1"; nearest_ref "ENSCGRT00001017304.1"; class_code "="; tss_id "TSS1671"; p_id "P1194";
LT883664v1	Cufflinks	exon	913887	914220	.	-	.	gene_id "XLOC_001207"; transcript_id "TCONS_00002306"; exon_number "2"; gene_name "ENSCGRG00001014310.1"; oId "CUFF.14.1"; nearest_ref "ENSCGRT00001017304.1"; class_code "j"; tss_id "TSS1671";
LT883664v1	Cufflinks	exon	913887	914220	.	-	.	gene_id "XLOC_001207"; transcript_id "TCONS_00002307"; exon_number "2"; gene_name "ENSCGRG00001014310.1"; oId "ENSCGRT00001017304.1"; nearest_ref "ENSCGRT00001017304.1"; class_code "="; tss_id "TSS1671"; p_id "P1194";
LT883664v1	Cufflinks	exon	914518	914624	.	-	.	gene_id "XLOC_001207"; transcript_id "TCONS_00002306"; exon_number "3"; gene_name "ENSCGRG00001014310.1"; oId "CUFF.14.1"; nearest_ref "ENSCGRT00001017304.1"; class_code "j"; tss_id "TSS1671";
LT883664v1	Cufflinks	exon	914518	914624	.	-	.	gene_id "XLOC_001207"; transcript_id "TCONS_00002307"; exon_number "3"; gene_name "ENSCGRG00001014310.1"; oId "ENSCGRT00001017304.1"; nearest_ref "ENSCGRT00001017304.1"; class_code "="; tss_id "TSS1671"; p_id "P1194";
LT883664v1	Cufflinks	exon	914610	914624	.	-	.	gene_id "XLOC_001207"; transcript_id "TCONS_00002308"; exon_number "1"; gene_name "ENSCGRG00001014310.1"; oId "ENSCGRT00001017308.1"; contained_in "TCONS_00002306"; nearest_ref "ENSCGRT00001017308.1"; class_code "="; tss_id "TSS1672"; p_id "P1193";
LT883664v1	Cufflinks	exon	924999	925150	.	-	.	gene_id "XLOC_001207"; transcript_id "TCONS_00002307"; exon_number "4"; gene_name "ENSCGRG00001014310.1"; oId "ENSCGRT00001017304.1"; nearest_ref "ENSCGRT00001017304.1"; class_code "="; tss_id "TSS1671"; p_id "P1194";
LT883664v1	Cufflinks	exon	935739	935929	.	-	.	gene_id "XLOC_001207"; transcript_id "TCONS_00002306"; exon_number "4"; gene_name "ENSCGRG00001014310.1"; oId "CUFF.14.1"; nearest_ref "ENSCGRT00001017304.1"; class_code "j"; tss_id "TSS1671";
LT883664v1	Cufflinks	exon	935739	935929	.	-	.	gene_id "XLOC_001207"; transcript_id "TCONS_00002307"; exon_number "5"; gene_name "ENSCGRG00001014310.1"; oId "ENSCGRT00001017304.1"; nearest_ref "ENSCGRT00001017304.1"; class_code "="; tss_id "TSS1671"; p_id "P1194";
LT883664v1	Cufflinks	exon	935739	935929	.	-	.	gene_id "XLOC_001207"; transcript_id "TCONS_00002308"; exon_number "2"; gene_name "ENSCGRG00001014310.1"; oId "ENSCGRT00001017308.1"; contained_in "TCONS_00002306"; nearest_ref "ENSCGRT00001017308.1"; class_code "="; tss_id "TSS1672"; p_id "P1193";
LT883664v1	Cufflinks	exon	937842	938043	.	-	.	gene_id "XLOC_001207"; transcript_id "TCONS_00002306"; exon_number "5"; gene_name "ENSCGRG00001014310.1"; oId "CUFF.14.1"; nearest_ref "ENSCGRT00001017304.1"; class_code "j"; tss_id "TSS1671";
LT883664v1	Cufflinks	exon	937842	938043	.	-	.	gene_id "XLOC_001207"; transcript_id "TCONS_00002307"; exon_number "6"; gene_name "ENSCGRG00001014310.1"; oId "ENSCGRT00001017304.1"; nearest_ref "ENSCGRT00001017304.1"; class_code "="; tss_id "TSS1671"; p_id "P1194";
LT883664v1	Cufflinks	exon	937842	938043	.	-	.	gene_id "XLOC_001207"; transcript_id "TCONS_00002308"; exon_number "3"; gene_name "ENSCGRG00001014310.1"; oId "ENSCGRT00001017308.1"; contained_in "TCONS_00002306"; nearest_ref "ENSCGRT00001017308.1"; class_code "="; tss_id "TSS1672"; p_id "P1193";
LT883664v1	Cufflinks	exon	1002572	1003433	.	-	.	gene_id "XLOC_001207"; transcript_id "TCONS_00002306"; exon_number "6"; gene_name "ENSCGRG00001014310.1"; oId "CUFF.14.1"; nearest_ref "ENSCGRT00001017304.1"; class_code "j"; tss_id "TSS1671";
LT883664v1	Cufflinks	exon	1002572	1003433	.	-	.	gene_id "XLOC_001207"; transcript_id "TCONS_00002307"; exon_number "7"; gene_name "ENSCGRG00001014310.1"; oId "ENSCGRT00001017304.1"; nearest_ref "ENSCGRT00001017304.1"; class_code "="; tss_id "TSS1671"; p_id "P1194";
LT883664v1	Cufflinks	exon	1002572	1002718	.	-	.	gene_id "XLOC_001207"; transcript_id "TCONS_00002308"; exon_number "4"; gene_name "ENSCGRG00001014310.1"; oId "ENSCGRT00001017308.1"; contained_in "TCONS_00002306"; nearest_ref "ENSCGRT00001017308.1"; class_code "="; tss_id "TSS1672"; p_id "P1193";
LT883664v1	Cufflinks	exon	1332350	1332422	.	+	.	gene_id "XLOC_000004"; transcript_id "TCONS_00000007"; exon_number "1"; oId "CUFF.59.1"; class_code "u"; tss_id "TSS6";
LT883664v1	Cufflinks	exon	1332383	1332422	.	+	.	gene_id "XLOC_000004"; transcript_id "TCONS_00000008"; exon_number "1"; oId "CUFF.59.2"; class_code "u"; tss_id "TSS6";
LT883664v1	Cufflinks	exon	1336544	1337555	.	+	.	gene_id "XLOC_000004"; transcript_id "TCONS_00000007"; exon_number "2"; oId "CUFF.59.1"; class_code "u"; tss_id "TSS6";
LT883664v1	Cufflinks	exon	1369702	1369795	.	+	.	gene_id "XLOC_000004"; transcript_id "TCONS_00000008"; exon_number "2"; oId "CUFF.59.2"; class_code "u"; tss_id "TSS6";
LT883664v1	Cufflinks	exon	1370245	1372199	.	+	.	gene_id "XLOC_000004"; transcript_id "TCONS_00000008"; exon_number "3"; oId "CUFF.59.2"; class_code "u"; tss_id "TSS6";
LT883664v1	Cufflinks	exon	1394739	1394789	.	+	.	gene_id "XLOC_000005"; transcript_id "TCONS_00000009"; exon_number "1"; gene_name "ENSCGRG00001018596.1"; oId "CUFF.67.1"; nearest_ref "ENSCGRT00001023282.1"; class_code "j"; tss_id "TSS7";
LT883664v1	Cufflinks	exon	1414571	1414768	.	+	.	gene_id "XLOC_000005"; transcript_id "TCONS_00000009"; exon_number "2"; gene_name "ENSCGRG00001018596.1"; oId "CUFF.67.1"; nearest_ref "ENSCGRT00001023282.1"; class_code "j"; tss_id "TSS7";
LT883664v1	Cufflinks	exon	1414613	1414768	.	+	.	gene_id "XLOC_000005"; transcript_id "TCONS_00000010"; exon_number "1"; gene_name "ENSCGRG00001018596.1"; oId "ENSCGRT00001023282.1"; contained_in "TCONS_00000009"; nearest_ref "ENSCGRT00001023282.1"; class_code "="; tss_id "TSS8"; p_id "P5";
LT883664v1	Cufflinks	exon	1428373	1428497	.	+	.	gene_id "XLOC_000005"; transcript_id "TCONS_00000009"; exon_number "3"; gene_name "ENSCGRG00001018596.1"; oId "CUFF.67.1"; nearest_ref "ENSCGRT00001023282.1"; class_code "j"; tss_id "TSS7";
LT883664v1	Cufflinks	exon	1428373	1428497	.	+	.	gene_id "XLOC_000005"; transcript_id "TCONS_00000010"; exon_number "2"; gene_name "ENSCGRG00001018596.1"; oId "ENSCGRT00001023282.1"; contained_in "TCONS_00000009"; nearest_ref "ENSCGRT00001023282.1"; class_code "="; tss_id "TSS8"; p_id "P5";
LT883664v1	Cufflinks	exon	1440738	1440872	.	+	.	gene_id "XLOC_000005"; transcript_id "TCONS_00000009"; exon_number "4"; gene_name "ENSCGRG00001018596.1"; oId "CUFF.67.1"; nearest_ref "ENSCGRT00001023282.1"; class_code "j"; tss_id "TSS7";
LT883664v1	Cufflinks	exon	1440738	1440872	.	+	.	gene_id "XLOC_000005"; transcript_id "TCONS_00000010"; exon_number "3"; gene_name "ENSCGRG00001018596.1"; oId "ENSCGRT00001023282.1"; contained_in "TCONS_00000009"; nearest_ref "ENSCGRT00001023282.1"; class_code "="; tss_id "TSS8"; p_id "P5";
LT883664v1	Cufflinks	exon	1441887	1442100	.	+	.	gene_id "XLOC_000005"; transcript_id "TCONS_00000009"; exon_number "5"; gene_name "ENSCGRG00001018596.1"; oId "CUFF.67.1"; nearest_ref "ENSCGRT00001023282.1"; class_code "j"; tss_id "TSS7";
LT883664v1	Cufflinks	exon	1441887	1442100	.	+	.	gene_id "XLOC_000005"; transcript_id "TCONS_00000010"; exon_number "4"; gene_name "ENSCGRG00001018596.1"; oId "ENSCGRT00001023282.1"; contained_in "TCONS_00000009"; nearest_ref "ENSCGRT00001023282.1"; class_code "="; tss_id "TSS8"; p_id "P5";
LT883664v1	Cufflinks	exon	1443950	1444024	.	+	.	gene_id "XLOC_000005"; transcript_id "TCONS_00000009"; exon_number "6"; gene_name "ENSCGRG00001018596.1"; oId "CUFF.67.1"; nearest_ref "ENSCGRT00001023282.1"; class_code "j"; tss_id "TSS7";
LT883664v1	Cufflinks	exon	1443950	1444024	.	+	.	gene_id "XLOC_000005"; transcript_id "TCONS_00000010"; exon_number "5"; gene_name "ENSCGRG00001018596.1"; oId "ENSCGRT00001023282.1"; contained_in "TCONS_00000009"; nearest_ref "ENSCGRT00001023282.1"; class_code "="; tss_id "TSS8"; p_id "P5";
LT883664v1	Cufflinks	exon	1445512	1445678	.	+	.	gene_id "XLOC_000005"; transcript_id "TCONS_00000009"; exon_number "7"; gene_name "ENSCGRG00001018596.1"; oId "CUFF.67.1"; nearest_ref "ENSCGRT00001023282.1"; class_code "j"; tss_id "TSS7";
LT883664v1	Cufflinks	exon	1445512	1445678	.	+	.	gene_id "XLOC_000005"; transcript_id "TCONS_00000010"; exon_number "6"; gene_name "ENSCGRG00001018596.1"; oId "ENSCGRT00001023282.1"; contained_in "TCONS_00000009"; nearest_ref "ENSCGRT00001023282.1"; class_code "="; tss_id "TSS8"; p_id "P5";
LT883664v1	Cufflinks	exon	1451564	1451733	.	+	.	gene_id "XLOC_000005"; transcript_id "TCONS_00000009"; exon_number "8"; gene_name "ENSCGRG00001018596.1"; oId "CUFF.67.1"; nearest_ref "ENSCGRT00001023282.1"; class_code "j"; tss_id "TSS7";
LT883664v1	Cufflinks	exon	1451564	1451733	.	+	.	gene_id "XLOC_000005"; transcript_id "TCONS_00000010"; exon_number "7"; gene_name "ENSCGRG00001018596.1"; oId "ENSCGRT00001023282.1"; contained_in "TCONS_00000009"; nearest_ref "ENSCGRT00001023282.1"; class_code "="; tss_id "TSS8"; p_id "P5";
LT883664v1	Cufflinks	exon	1453157	1453577	.	+	.	gene_id "XLOC_000005"; transcript_id "TCONS_00000009"; exon_number "9"; gene_name "ENSCGRG00001018596.1"; oId "CUFF.67.1"; nearest_ref "ENSCGRT00001023282.1"; class_code "j"; tss_id "TSS7";
LT883664v1	Cufflinks	exon	1453157	1453577	.	+	.	gene_id "XLOC_000005"; transcript_id "TCONS_00000010"; exon_number "8"; gene_name "ENSCGRG00001018596.1"; oId "ENSCGRT00001023282.1"; contained_in "TCONS_00000009"; nearest_ref "ENSCGRT00001023282.1"; class_code "="; tss_id "TSS8"; p_id "P5";
LT883664v1	Cufflinks	exon	1459592	1459766	.	+	.	gene_id "XLOC_000005"; transcript_id "TCONS_00000009"; exon_number "10"; gene_name "ENSCGRG00001018596.1"; oId "CUFF.67.1"; nearest_ref "ENSCGRT00001023282.1"; class_code "j"; tss_id "TSS7";
LT883664v1	Cufflinks	exon	1459592	1459766	.	+	.	gene_id "XLOC_000005"; transcript_id "TCONS_00000010"; exon_number "9"; gene_name "ENSCGRG00001018596.1"; oId "ENSCGRT00001023282.1"; contained_in "TCONS_00000009"; nearest_ref "ENSCGRT00001023282.1"; class_code "="; tss_id "TSS8"; p_id "P5";
LT883664v1	Cufflinks	exon	1460882	1461843	.	+	.	gene_id "XLOC_000005"; transcript_id "TCONS_00000009"; exon_number "11"; gene_name "ENSCGRG00001018596.1"; oId "CUFF.67.1"; nearest_ref "ENSCGRT00001023282.1"; class_code "j"; tss_id "TSS7";
LT883664v1	Cufflinks	exon	1460882	1461064	.	+	.	gene_id "XLOC_000005"; transcript_id "TCONS_00000010"; exon_number "10"; gene_name "ENSCGRG00001018596.1"; oId "ENSCGRT00001023282.1"; contained_in "TCONS_00000009"; nearest_ref "ENSCGRT00001023282.1"; class_code "="; tss_id "TSS8"; p_id "P5";
LT883664v1	Cufflinks	exon	1523945	1527741	.	-	.	gene_id "XLOC_001208"; transcript_id "TCONS_00002309"; exon_number "1"; gene_name "ENSCGRG00001019108.1"; oId "CUFF.17.2"; nearest_ref "ENSCGRT00001024002.1"; class_code "j"; tss_id "TSS1673";
LT883664v1	Cufflinks	exon	1523945	1527741	.	-	.	gene_id "XLOC_001208"; transcript_id "TCONS_00002310"; exon_number "1"; gene_name "ENSCGRG00001019108.1"; oId "CUFF.17.1"; nearest_ref "ENSCGRT00001024002.1"; class_code "j"; tss_id "TSS1674";
LT883664v1	Cufflinks	exon	1523982	1527741	.	-	.	gene_id "XLOC_001208"; transcript_id "TCONS_00002311"; exon_number "1"; gene_name "ENSCGRG00001019108.1"; oId "ENSCGRT00001024002.1"; nearest_ref "ENSCGRT00001024002.1"; class_code "="; tss_id "TSS1675"; p_id "P1195";
LT883664v1	Cufflinks	exon	1526343	1527635	.	+	.	gene_id "XLOC_000006"; transcript_id "TCONS_00000011"; exon_number "1"; gene_name "ENSCGRG00001019108.1"; oId "CUFF.18.1"; nearest_ref "ENSCGRT00001024002.1"; class_code "x"; tss_id "TSS9";
LT883664v1	Cufflinks	exon	1529272	1529376	.	-	.	gene_id "XLOC_001208"; transcript_id "TCONS_00002309"; exon_number "2"; gene_name "ENSCGRG00001019108.1"; oId "CUFF.17.2"; nearest_ref "ENSCGRT00001024002.1"; class_code "j"; tss_id "TSS1673";
LT883664v1	Cufflinks	exon	1529272	1529338	.	-	.	gene_id "XLOC_001208"; transcript_id "TCONS_00002310"; exon_number "2"; gene_name "ENSCGRG00001019108.1"; oId "CUFF.17.1"; nearest_ref "ENSCGRT00001024002.1"; class_code "j"; tss_id "TSS1674";
LT883664v1	Cufflinks	exon	1529272	1529405	.	-	.	gene_id "XLOC_001208"; transcript_id "TCONS_00002311"; exon_number "2"; gene_name "ENSCGRG00001019108.1"; oId "ENSCGRT00001024002.1"; nearest_ref "ENSCGRT00001024002.1"; class_code "="; tss_id "TSS1675"; p_id "P1195";
LT883664v1	Cufflinks	exon	1530110	1530217	.	-	.	gene_id "XLOC_001208"; transcript_id "TCONS_00002311"; exon_number "3"; gene_name "ENSCGRG00001019108.1"; oId "ENSCGRT00001024002.1"; nearest_ref "ENSCGRT00001024002.1"; class_code "="; tss_id "TSS1675"; p_id "P1195";
LT883664v1	Cufflinks	exon	1531422	1531497	.	-	.	gene_id "XLOC_001208"; transcript_id "TCONS_00002311"; exon_number "4"; gene_name "ENSCGRG00001019108.1"; oId "ENSCGRT00001024002.1"; nearest_ref "ENSCGRT00001024002.1"; class_code "="; tss_id "TSS1675"; p_id "P1195";
LT883664v1	Cufflinks	exon	1532541	1532652	.	-	.	gene_id "XLOC_001208"; transcript_id "TCONS_00002311"; exon_number "5"; gene_name "ENSCGRG00001019108.1"; oId "ENSCGRT00001024002.1"; nearest_ref "ENSCGRT00001024002.1"; class_code "="; tss_id "TSS1675"; p_id "P1195";
LT883664v1	Cufflinks	exon	1534157	1534269	.	-	.	gene_id "XLOC_001208"; transcript_id "TCONS_00002311"; exon_number "6"; gene_name "ENSCGRG00001019108.1"; oId "ENSCGRT00001024002.1"; nearest_ref "ENSCGRT00001024002.1"; class_code "="; tss_id "TSS1675"; p_id "P1195";
LT883664v1	Cufflinks	exon	1535119	1535231	.	-	.	gene_id "XLOC_001208"; transcript_id "TCONS_00002311"; exon_number "7"; gene_name "ENSCGRG00001019108.1"; oId "ENSCGRT00001024002.1"; nearest_ref "ENSCGRT00001024002.1"; class_code "="; tss_id "TSS1675"; p_id "P1195";
LT883664v1	Cufflinks	exon	1535762	1535915	.	-	.	gene_id "XLOC_001208"; transcript_id "TCONS_00002311"; exon_number "8"; gene_name "ENSCGRG00001019108.1"; oId "ENSCGRT00001024002.1"; nearest_ref "ENSCGRT00001024002.1"; class_code "="; tss_id "TSS1675"; p_id "P1195";
LT883664v1	Cufflinks	exon	1537610	1537974	.	-	.	gene_id "XLOC_001208"; transcript_id "TCONS_00002311"; exon_number "9"; gene_name "ENSCGRG00001019108.1"; oId "ENSCGRT00001024002.1"; nearest_ref "ENSCGRT00001024002.1"; class_code "="; tss_id "TSS1675"; p_id "P1195";
LT883664v1	Cufflinks	exon	1600519	1600531	.	-	.	gene_id "XLOC_001208"; transcript_id "TCONS_00002309"; exon_number "3"; gene_name "ENSCGRG00001019108.1"; oId "CUFF.17.2"; nearest_ref "ENSCGRT00001024002.1"; class_code "j"; tss_id "TSS1673";
LT883664v1	Cufflinks	exon	1698566	1698576	.	-	.	gene_id "XLOC_001208"; transcript_id "TCONS_00002310"; exon_number "3"; gene_name "ENSCGRG00001019108.1"; oId "CUFF.17.1"; nearest_ref "ENSCGRT00001024002.1"; class_code "j"; tss_id "TSS1674";
LT883664v1	Cufflinks	exon	1712232	1712239	.	+	.	gene_id "XLOC_000006"; transcript_id "TCONS_00000011"; exon_number "2"; gene_name "ENSCGRG00001019108.1"; oId "CUFF.18.1"; nearest_ref "ENSCGRT00001024002.1"; class_code "x"; tss_id "TSS9";
LT883664v1	Cufflinks	exon	1857174	1857280	.	+	.	gene_id "XLOC_000007"; transcript_id "TCONS_00000012"; exon_number "1"; gene_name "ENSCGRG00001007788.1"; oId "ENSCGRT00001009100.1"; nearest_ref "ENSCGRT00001009100.1"; class_code "="; tss_id "TSS10";
LT883664v1	Cufflinks	exon	2640985	2641152	.	-	.	gene_id "XLOC_001209"; transcript_id "TCONS_00002312"; exon_number "1"; gene_name "ENSCGRG00001004302.1"; oId "ENSCGRT00001005117.1"; nearest_ref "ENSCGRT00001005117.1"; class_code "="; tss_id "TSS1676";
LT883664v1	Cufflinks	exon	5191622	5191840	.	-	.	gene_id "XLOC_001210"; transcript_id "TCONS_00002313"; exon_number "1"; gene_name "ENSCGRG00001005405.1"; oId "ENSCGRT00001006384.1"; nearest_ref "ENSCGRT00001006384.1"; class_code "="; tss_id "TSS1677";
LT883664v1	Cufflinks	exon	5630194	5630425	.	+	.	gene_id "XLOC_000008"; transcript_id "TCONS_00000015"; exon_number "1"; gene_name "ENSCGRG00001021107.1"; oId "ENSCGRT00001026888.1"; nearest_ref "ENSCGRT00001026888.1"; class_code "="; tss_id "TSS11"; p_id "P6";
LT883664v1	Cufflinks	exon	5630194	5630425	.	+	.	gene_id "XLOC_000008"; transcript_id "TCONS_00000014"; exon_number "1"; gene_name "ENSCGRG00001021107.1"; oId "ENSCGRT00001026885.1"; nearest_ref "ENSCGRT00001026885.1"; class_code "="; tss_id "TSS11"; p_id "P8";
LT883664v1	Cufflinks	exon	5630194	5630425	.	+	.	gene_id "XLOC_000008"; transcript_id "TCONS_00000013"; exon_number "1"; gene_name "ENSCGRG00001021107.1"; oId "CUFF.71.3"; nearest_ref "ENSCGRT00001026885.1"; class_code "j"; tss_id "TSS11";
LT883664v1	Cufflinks	exon	5656187	5656465	.	+	.	gene_id "XLOC_000008"; transcript_id "TCONS_00000015"; exon_number "2"; gene_name "ENSCGRG00001021107.1"; oId "ENSCGRT00001026888.1"; nearest_ref "ENSCGRT00001026888.1"; class_code "="; tss_id "TSS11"; p_id "P6";
LT883664v1	Cufflinks	exon	5656187	5656465	.	+	.	gene_id "XLOC_000008"; transcript_id "TCONS_00000014"; exon_number "2"; gene_name "ENSCGRG00001021107.1"; oId "ENSCGRT00001026885.1"; nearest_ref "ENSCGRT00001026885.1"; class_code "="; tss_id "TSS11"; p_id "P8";
LT883664v1	Cufflinks	exon	5656187	5656465	.	+	.	gene_id "XLOC_000008"; transcript_id "TCONS_00000013"; exon_number "2"; gene_name "ENSCGRG00001021107.1"; oId "CUFF.71.3"; nearest_ref "ENSCGRT00001026885.1"; class_code "j"; tss_id "TSS11";
LT883664v1	Cufflinks	exon	5770094	5770220	.	+	.	gene_id "XLOC_000009"; transcript_id "TCONS_00000016"; exon_number "1"; gene_name "ENSCGRG00001003179.1"; oId "ENSCGRT00001003819.1"; nearest_ref "ENSCGRT00001003819.1"; class_code "="; tss_id "TSS13";
LT883664v1	Cufflinks	exon	5886280	5886517	.	+	.	gene_id "XLOC_000008"; transcript_id "TCONS_00000015"; exon_number "3"; gene_name "ENSCGRG00001021107.1"; oId "ENSCGRT00001026888.1"; nearest_ref "ENSCGRT00001026888.1"; class_code "="; tss_id "TSS11"; p_id "P6";
LT883664v1	Cufflinks	exon	5886280	5886517	.	+	.	gene_id "XLOC_000008"; transcript_id "TCONS_00000014"; exon_number "3"; gene_name "ENSCGRG00001021107.1"; oId "ENSCGRT00001026885.1"; nearest_ref "ENSCGRT00001026885.1"; class_code "="; tss_id "TSS11"; p_id "P8";
LT883664v1	Cufflinks	exon	5886280	5886517	.	+	.	gene_id "XLOC_000008"; transcript_id "TCONS_00000013"; exon_number "3"; gene_name "ENSCGRG00001021107.1"; oId "CUFF.71.3"; nearest_ref "ENSCGRT00001026885.1"; class_code "j"; tss_id "TSS11";
LT883664v1	Cufflinks	exon	5909098	5909336	.	+	.	gene_id "XLOC_000008"; transcript_id "TCONS_00000015"; exon_number "4"; gene_name "ENSCGRG00001021107.1"; oId "ENSCGRT00001026888.1"; nearest_ref "ENSCGRT00001026888.1"; class_code "="; tss_id "TSS11"; p_id "P6";
LT883664v1	Cufflinks	exon	5909098	5909336	.	+	.	gene_id "XLOC_000008"; transcript_id "TCONS_00000014"; exon_number "4"; gene_name "ENSCGRG00001021107.1"; oId "ENSCGRT00001026885.1"; nearest_ref "ENSCGRT00001026885.1"; class_code "="; tss_id "TSS11"; p_id "P8";
LT883664v1	Cufflinks	exon	5909098	5909336	.	+	.	gene_id "XLOC_000008"; transcript_id "TCONS_00000013"; exon_number "4"; gene_name "ENSCGRG00001021107.1"; oId "CUFF.71.3"; nearest_ref "ENSCGRT00001026885.1"; class_code "j"; tss_id "TSS11";
LT883664v1	Cufflinks	exon	5909165	5909336	.	+	.	gene_id "XLOC_000008"; transcript_id "TCONS_00000017"; exon_number "1"; gene_name "ENSCGRG00001021107.1"; oId "ENSCGRT00001026893.1"; nearest_ref "ENSCGRT00001026893.1"; class_code "="; tss_id "TSS12"; p_id "P7";
LT883664v1	Cufflinks	exon	5932857	5932979	.	+	.	gene_id "XLOC_000008"; transcript_id "TCONS_00000015"; exon_number "5"; gene_name "ENSCGRG00001021107.1"; oId "ENSCGRT00001026888.1"; nearest_ref "ENSCGRT00001026888.1"; class_code "="; tss_id "TSS11"; p_id "P6";
LT883664v1	Cufflinks	exon	5932857	5932979	.	+	.	gene_id "XLOC_000008"; transcript_id "TCONS_00000014"; exon_number "5"; gene_name "ENSCGRG00001021107.1"; oId "ENSCGRT00001026885.1"; nearest_ref "ENSCGRT00001026885.1"; class_code "="; tss_id "TSS11"; p_id "P8";
LT883664v1	Cufflinks	exon	5932857	5932979	.	+	.	gene_id "XLOC_000008"; transcript_id "TCONS_00000013"; exon_number "5"; gene_name "ENSCGRG00001021107.1"; oId "CUFF.71.3"; nearest_ref "ENSCGRT00001026885.1"; class_code "j"; tss_id "TSS11";
LT883664v1	Cufflinks	exon	5932857	5932979	.	+	.	gene_id "XLOC_000008"; transcript_id "TCONS_00000017"; exon_number "2"; gene_name "ENSCGRG00001021107.1"; oId "ENSCGRT00001026893.1"; nearest_ref "ENSCGRT00001026893.1"; class_code "="; tss_id "TSS12"; p_id "P7";
LT883664v1	Cufflinks	exon	5950572	5950718	.	-	.	gene_id "XLOC_001211"; transcript_id "TCONS_00002314"; exon_number "1"; gene_name "ENSCGRG00001021107.1"; oId "CUFF.73.1"; nearest_ref "ENSCGRT00001026885.1"; class_code "x"; tss_id "TSS1678";
LT883664v1	Cufflinks	exon	5950572	5950724	.	+	.	gene_id "XLOC_000010"; transcript_id "TCONS_00000018"; exon_number "1"; gene_name "ENSCGRG00001021107.1"; oId "CUFF.72.1"; nearest_ref "ENSCGRT00001026885.1"; class_code "o"; tss_id "TSS14";
LT883664v1	Cufflinks	exon	5950854	5951068	.	+	.	gene_id "XLOC_000008"; transcript_id "TCONS_00000015"; exon_number "6"; gene_name "ENSCGRG00001021107.1"; oId "ENSCGRT00001026888.1"; nearest_ref "ENSCGRT00001026888.1"; class_code "="; tss_id "TSS11"; p_id "P6";
LT883664v1	Cufflinks	exon	5950854	5951068	.	+	.	gene_id "XLOC_000008"; transcript_id "TCONS_00000014"; exon_number "6"; gene_name "ENSCGRG00001021107.1"; oId "ENSCGRT00001026885.1"; nearest_ref "ENSCGRT00001026885.1"; class_code "="; tss_id "TSS11"; p_id "P8";
LT883664v1	Cufflinks	exon	5950854	5951068	.	+	.	gene_id "XLOC_000008"; transcript_id "TCONS_00000013"; exon_number "6"; gene_name "ENSCGRG00001021107.1"; oId "CUFF.71.3"; nearest_ref "ENSCGRT00001026885.1"; class_code "j"; tss_id "TSS11";
LT883664v1	Cufflinks	exon	5950854	5951068	.	+	.	gene_id "XLOC_000008"; transcript_id "TCONS_00000017"; exon_number "3"; gene_name "ENSCGRG00001021107.1"; oId "ENSCGRT00001026893.1"; nearest_ref "ENSCGRT00001026893.1"; class_code "="; tss_id "TSS12"; p_id "P7";
LT883664v1	Cufflinks	exon	5956133	5956144	.	+	.	gene_id "XLOC_000010"; transcript_id "TCONS_00000018"; exon_number "2"; gene_name "ENSCGRG00001021107.1"; oId "CUFF.72.1"; nearest_ref "ENSCGRT00001026885.1"; class_code "o"; tss_id "TSS14";
LT883664v1	Cufflinks	exon	5956385	5956595	.	+	.	gene_id "XLOC_000008"; transcript_id "TCONS_00000015"; exon_number "7"; gene_name "ENSCGRG00001021107.1"; oId "ENSCGRT00001026888.1"; nearest_ref "ENSCGRT00001026888.1"; class_code "="; tss_id "TSS11"; p_id "P6";
LT883664v1	Cufflinks	exon	5956385	5956595	.	+	.	gene_id "XLOC_000008"; transcript_id "TCONS_00000014"; exon_number "7"; gene_name "ENSCGRG00001021107.1"; oId "ENSCGRT00001026885.1"; nearest_ref "ENSCGRT00001026885.1"; class_code "="; tss_id "TSS11"; p_id "P8";
LT883664v1	Cufflinks	exon	5956385	5956649	.	+	.	gene_id "XLOC_000008"; transcript_id "TCONS_00000013"; exon_number "7"; gene_name "ENSCGRG00001021107.1"; oId "CUFF.71.3"; nearest_ref "ENSCGRT00001026885.1"; class_code "j"; tss_id "TSS11";
LT883664v1	Cufflinks	exon	5956385	5956649	.	+	.	gene_id "XLOC_000008"; transcript_id "TCONS_00000017"; exon_number "4"; gene_name "ENSCGRG00001021107.1"; oId "ENSCGRT00001026893.1"; nearest_ref "ENSCGRT00001026893.1"; class_code "="; tss_id "TSS12"; p_id "P7";
LT883664v1	Cufflinks	exon	5956992	5957093	.	+	.	gene_id "XLOC_000008"; transcript_id "TCONS_00000015"; exon_number "8"; gene_name "ENSCGRG00001021107.1"; oId "ENSCGRT00001026888.1"; nearest_ref "ENSCGRT00001026888.1"; class_code "="; tss_id "TSS11"; p_id "P6";
LT883664v1	Cufflinks	exon	5956992	5957093	.	+	.	gene_id "XLOC_000008"; transcript_id "TCONS_00000014"; exon_number "8"; gene_name "ENSCGRG00001021107.1"; oId "ENSCGRT00001026885.1"; nearest_ref "ENSCGRT00001026885.1"; class_code "="; tss_id "TSS11"; p_id "P8";
LT883664v1	Cufflinks	exon	5957271	5957465	.	+	.	gene_id "XLOC_000008"; transcript_id "TCONS_00000015"; exon_number "9"; gene_name "ENSCGRG00001021107.1"; oId "ENSCGRT00001026888.1"; nearest_ref "ENSCGRT00001026888.1"; class_code "="; tss_id "TSS11"; p_id "P6";
LT883664v1	Cufflinks	exon	5957271	5957465	.	+	.	gene_id "XLOC_000008"; transcript_id "TCONS_00000014"; exon_number "9"; gene_name "ENSCGRG00001021107.1"; oId "ENSCGRT00001026885.1"; nearest_ref "ENSCGRT00001026885.1"; class_code "="; tss_id "TSS11"; p_id "P8";
LT883664v1	Cufflinks	exon	5957271	5957465	.	+	.	gene_id "XLOC_000008"; transcript_id "TCONS_00000013"; exon_number "8"; gene_name "ENSCGRG00001021107.1"; oId "CUFF.71.3"; nearest_ref "ENSCGRT00001026885.1"; class_code "j"; tss_id "TSS11";
LT883664v1	Cufflinks	exon	5957271	5957465	.	+	.	gene_id "XLOC_000008"; transcript_id "TCONS_00000017"; exon_number "5"; gene_name "ENSCGRG00001021107.1"; oId "ENSCGRT00001026893.1"; nearest_ref "ENSCGRT00001026893.1"; class_code "="; tss_id "TSS12"; p_id "P7";
LT883664v1	Cufflinks	exon	5958749	5958949	.	+	.	gene_id "XLOC_000008"; transcript_id "TCONS_00000015"; exon_number "10"; gene_name "ENSCGRG00001021107.1"; oId "ENSCGRT00001026888.1"; nearest_ref "ENSCGRT00001026888.1"; class_code "="; tss_id "TSS11"; p_id "P6";
LT883664v1	Cufflinks	exon	5958749	5958949	.	+	.	gene_id "XLOC_000008"; transcript_id "TCONS_00000014"; exon_number "10"; gene_name "ENSCGRG00001021107.1"; oId "ENSCGRT00001026885.1"; nearest_ref "ENSCGRT00001026885.1"; class_code "="; tss_id "TSS11"; p_id "P8";
LT883664v1	Cufflinks	exon	5958749	5958949	.	+	.	gene_id "XLOC_000008"; transcript_id "TCONS_00000013"; exon_number "9"; gene_name "ENSCGRG00001021107.1"; oId "CUFF.71.3"; nearest_ref "ENSCGRT00001026885.1"; class_code "j"; tss_id "TSS11";
LT883664v1	Cufflinks	exon	5958749	5958949	.	+	.	gene_id "XLOC_000008"; transcript_id "TCONS_00000017"; exon_number "6"; gene_name "ENSCGRG00001021107.1"; oId "ENSCGRT00001026893.1"; nearest_ref "ENSCGRT00001026893.1"; class_code "="; tss_id "TSS12"; p_id "P7";
LT883664v1	Cufflinks	exon	5963888	5964073	.	+	.	gene_id "XLOC_000008"; transcript_id "TCONS_00000015"; exon_number "11"; gene_name "ENSCGRG00001021107.1"; oId "ENSCGRT00001026888.1"; nearest_ref "ENSCGRT00001026888.1"; class_code "="; tss_id "TSS11"; p_id "P6";
LT883664v1	Cufflinks	exon	5963888	5964073	.	+	.	gene_id "XLOC_000008"; transcript_id "TCONS_00000014"; exon_number "11"; gene_name "ENSCGRG00001021107.1"; oId "ENSCGRT00001026885.1"; nearest_ref "ENSCGRT00001026885.1"; class_code "="; tss_id "TSS11"; p_id "P8";
LT883664v1	Cufflinks	exon	5963888	5964073	.	+	.	gene_id "XLOC_000008"; transcript_id "TCONS_00000013"; exon_number "10"; gene_name "ENSCGRG00001021107.1"; oId "CUFF.71.3"; nearest_ref "ENSCGRT00001026885.1"; class_code "j"; tss_id "TSS11";
LT883664v1	Cufflinks	exon	5963888	5964123	.	+	.	gene_id "XLOC_000008"; transcript_id "TCONS_00000017"; exon_number "7"; gene_name "ENSCGRG00001021107.1"; oId "ENSCGRT00001026893.1"; nearest_ref "ENSCGRT00001026893.1"; class_code "="; tss_id "TSS12"; p_id "P7";
LT883664v1	Cufflinks	exon	5989335	5989361	.	+	.	gene_id "XLOC_000008"; transcript_id "TCONS_00000014"; exon_number "12"; gene_name "ENSCGRG00001021107.1"; oId "ENSCGRT00001026885.1"; nearest_ref "ENSCGRT00001026885.1"; class_code "="; tss_id "TSS11"; p_id "P8";
LT883664v1	Cufflinks	exon	5989335	5989361	.	+	.	gene_id "XLOC_000008"; transcript_id "TCONS_00000013"; exon_number "11"; gene_name "ENSCGRG00001021107.1"; oId "CUFF.71.3"; nearest_ref "ENSCGRT00001026885.1"; class_code "j"; tss_id "TSS11";
LT883664v1	Cufflinks	exon	5991830	5991976	.	+	.	gene_id "XLOC_000008"; transcript_id "TCONS_00000015"; exon_number "12"; gene_name "ENSCGRG00001021107.1"; oId "ENSCGRT00001026888.1"; nearest_ref "ENSCGRT00001026888.1"; class_code "="; tss_id "TSS11"; p_id "P6";
LT883664v1	Cufflinks	exon	5991830	5991976	.	+	.	gene_id "XLOC_000008"; transcript_id "TCONS_00000014"; exon_number "13"; gene_name "ENSCGRG00001021107.1"; oId "ENSCGRT00001026885.1"; nearest_ref "ENSCGRT00001026885.1"; class_code "="; tss_id "TSS11"; p_id "P8";
LT883664v1	Cufflinks	exon	5991830	5991976	.	+	.	gene_id "XLOC_000008"; transcript_id "TCONS_00000013"; exon_number "12"; gene_name "ENSCGRG00001021107.1"; oId "CUFF.71.3"; nearest_ref "ENSCGRT00001026885.1"; class_code "j"; tss_id "TSS11";
LT883664v1	Cufflinks	exon	6002093	6002309	.	+	.	gene_id "XLOC_000008"; transcript_id "TCONS_00000015"; exon_number "13"; gene_name "ENSCGRG00001021107.1"; oId "ENSCGRT00001026888.1"; nearest_ref "ENSCGRT00001026888.1"; class_code "="; tss_id "TSS11"; p_id "P6";
LT883664v1	Cufflinks	exon	6002093	6002309	.	+	.	gene_id "XLOC_000008"; transcript_id "TCONS_00000014"; exon_number "14"; gene_name "ENSCGRG00001021107.1"; oId "ENSCGRT00001026885.1"; nearest_ref "ENSCGRT00001026885.1"; class_code "="; tss_id "TSS11"; p_id "P8";
LT883664v1	Cufflinks	exon	6002093	6002309	.	+	.	gene_id "XLOC_000008"; transcript_id "TCONS_00000013"; exon_number "13"; gene_name "ENSCGRG00001021107.1"; oId "CUFF.71.3"; nearest_ref "ENSCGRT00001026885.1"; class_code "j"; tss_id "TSS11";
LT883664v1	Cufflinks	exon	6003338	6003457	.	+	.	gene_id "XLOC_000008"; transcript_id "TCONS_00000015"; exon_number "14"; gene_name "ENSCGRG00001021107.1"; oId "ENSCGRT00001026888.1"; nearest_ref "ENSCGRT00001026888.1"; class_code "="; tss_id "TSS11"; p_id "P6";
LT883664v1	Cufflinks	exon	6003338	6003457	.	+	.	gene_id "XLOC_000008"; transcript_id "TCONS_00000014"; exon_number "15"; gene_name "ENSCGRG00001021107.1"; oId "ENSCGRT00001026885.1"; nearest_ref "ENSCGRT00001026885.1"; class_code "="; tss_id "TSS11"; p_id "P8";
LT883664v1	Cufflinks	exon	6003338	6003457	.	+	.	gene_id "XLOC_000008"; transcript_id "TCONS_00000013"; exon_number "14"; gene_name "ENSCGRG00001021107.1"; oId "CUFF.71.3"; nearest_ref "ENSCGRT00001026885.1"; class_code "j"; tss_id "TSS11";
LT883664v1	Cufflinks	exon	6004259	6004520	.	+	.	gene_id "XLOC_000008"; transcript_id "TCONS_00000015"; exon_number "15"; gene_name "ENSCGRG00001021107.1"; oId "ENSCGRT00001026888.1"; nearest_ref "ENSCGRT00001026888.1"; class_code "="; tss_id "TSS11"; p_id "P6";
LT883664v1	Cufflinks	exon	6004259	6004520	.	+	.	gene_id "XLOC_000008"; transcript_id "TCONS_00000014"; exon_number "16"; gene_name "ENSCGRG00001021107.1"; oId "ENSCGRT00001026885.1"; nearest_ref "ENSCGRT00001026885.1"; class_code "="; tss_id "TSS11"; p_id "P8";
LT883664v1	Cufflinks	exon	6004259	6004520	.	+	.	gene_id "XLOC_000008"; transcript_id "TCONS_00000013"; exon_number "15"; gene_name "ENSCGRG00001021107.1"; oId "CUFF.71.3"; nearest_ref "ENSCGRT00001026885.1"; class_code "j"; tss_id "TSS11";
LT883664v1	Cufflinks	exon	6008336	6008603	.	+	.	gene_id "XLOC_000008"; transcript_id "TCONS_00000015"; exon_number "16"; gene_name "ENSCGRG00001021107.1"; oId "ENSCGRT00001026888.1"; nearest_ref "ENSCGRT00001026888.1"; class_code "="; tss_id "TSS11"; p_id "P6";
LT883664v1	Cufflinks	exon	6008336	6008603	.	+	.	gene_id "XLOC_000008"; transcript_id "TCONS_00000014"; exon_number "17"; gene_name "ENSCGRG00001021107.1"; oId "ENSCGRT00001026885.1"; nearest_ref "ENSCGRT00001026885.1"; class_code "="; tss_id "TSS11"; p_id "P8";
LT883664v1	Cufflinks	exon	6008336	6008603	.	+	.	gene_id "XLOC_000008"; transcript_id "TCONS_00000013"; exon_number "16"; gene_name "ENSCGRG00001021107.1"; oId "CUFF.71.3"; nearest_ref "ENSCGRT00001026885.1"; class_code "j"; tss_id "TSS11";
LT883664v1	Cufflinks	exon	6009998	6010141	.	+	.	gene_id "XLOC_000008"; transcript_id "TCONS_00000015"; exon_number "17"; gene_name "ENSCGRG00001021107.1"; oId "ENSCGRT00001026888.1"; nearest_ref "ENSCGRT00001026888.1"; class_code "="; tss_id "TSS11"; p_id "P6";
LT883664v1	Cufflinks	exon	6009998	6010141	.	+	.	gene_id "XLOC_000008"; transcript_id "TCONS_00000014"; exon_number "18"; gene_name "ENSCGRG00001021107.1"; oId "ENSCGRT00001026885.1"; nearest_ref "ENSCGRT00001026885.1"; class_code "="; tss_id "TSS11"; p_id "P8";
LT883664v1	Cufflinks	exon	6009998	6010141	.	+	.	gene_id "XLOC_000008"; transcript_id "TCONS_00000013"; exon_number "17"; gene_name "ENSCGRG00001021107.1"; oId "CUFF.71.3"; nearest_ref "ENSCGRT00001026885.1"; class_code "j"; tss_id "TSS11";
LT883664v1	Cufflinks	exon	6014265	6014514	.	+	.	gene_id "XLOC_000008"; transcript_id "TCONS_00000015"; exon_number "18"; gene_name "ENSCGRG00001021107.1"; oId "ENSCGRT00001026888.1"; nearest_ref "ENSCGRT00001026888.1"; class_code "="; tss_id "TSS11"; p_id "P6";
LT883664v1	Cufflinks	exon	6014265	6014514	.	+	.	gene_id "XLOC_000008"; transcript_id "TCONS_00000014"; exon_number "19"; gene_name "ENSCGRG00001021107.1"; oId "ENSCGRT00001026885.1"; nearest_ref "ENSCGRT00001026885.1"; class_code "="; tss_id "TSS11"; p_id "P8";
LT883664v1	Cufflinks	exon	6014265	6014514	.	+	.	gene_id "XLOC_000008"; transcript_id "TCONS_00000013"; exon_number "18"; gene_name "ENSCGRG00001021107.1"; oId "CUFF.71.3"; nearest_ref "ENSCGRT00001026885.1"; class_code "j"; tss_id "TSS11";
LT883664v1	Cufflinks	exon	6015136	6015156	.	+	.	gene_id "XLOC_000008"; transcript_id "TCONS_00000014"; exon_number "20"; gene_name "ENSCGRG00001021107.1"; oId "ENSCGRT00001026885.1"; nearest_ref "ENSCGRT00001026885.1"; class_code "="; tss_id "TSS11"; p_id "P8";
LT883664v1	Cufflinks	exon	6023222	6023454	.	+	.	gene_id "XLOC_000008"; transcript_id "TCONS_00000015"; exon_number "19"; gene_name "ENSCGRG00001021107.1"; oId "ENSCGRT00001026888.1"; nearest_ref "ENSCGRT00001026888.1"; class_code "="; tss_id "TSS11"; p_id "P6";
LT883664v1	Cufflinks	exon	6023222	6023454	.	+	.	gene_id "XLOC_000008"; transcript_id "TCONS_00000014"; exon_number "21"; gene_name "ENSCGRG00001021107.1"; oId "ENSCGRT00001026885.1"; nearest_ref "ENSCGRT00001026885.1"; class_code "="; tss_id "TSS11"; p_id "P8";
LT883664v1	Cufflinks	exon	6023222	6023454	.	+	.	gene_id "XLOC_000008"; transcript_id "TCONS_00000013"; exon_number "19"; gene_name "ENSCGRG00001021107.1"; oId "CUFF.71.3"; nearest_ref "ENSCGRT00001026885.1"; class_code "j"; tss_id "TSS11";
LT883664v1	Cufflinks	exon	6024756	6024910	.	+	.	gene_id "XLOC_000008"; transcript_id "TCONS_00000015"; exon_number "20"; gene_name "ENSCGRG00001021107.1"; oId "ENSCGRT00001026888.1"; nearest_ref "ENSCGRT00001026888.1"; class_code "="; tss_id "TSS11"; p_id "P6";
LT883664v1	Cufflinks	exon	6024756	6024910	.	+	.	gene_id "XLOC_000008"; transcript_id "TCONS_00000014"; exon_number "22"; gene_name "ENSCGRG00001021107.1"; oId "ENSCGRT00001026885.1"; nearest_ref "ENSCGRT00001026885.1"; class_code "="; tss_id "TSS11"; p_id "P8";
LT883664v1	Cufflinks	exon	6024756	6024910	.	+	.	gene_id "XLOC_000008"; transcript_id "TCONS_00000013"; exon_number "20"; gene_name "ENSCGRG00001021107.1"; oId "CUFF.71.3"; nearest_ref "ENSCGRT00001026885.1"; class_code "j"; tss_id "TSS11";
LT883664v1	Cufflinks	exon	6025688	6026562	.	+	.	gene_id "XLOC_000008"; transcript_id "TCONS_00000015"; exon_number "21"; gene_name "ENSCGRG00001021107.1"; oId "ENSCGRT00001026888.1"; nearest_ref "ENSCGRT00001026888.1"; class_code "="; tss_id "TSS11"; p_id "P6";
LT883664v1	Cufflinks	exon	6025688	6026562	.	+	.	gene_id "XLOC_000008"; transcript_id "TCONS_00000014"; exon_number "23"; gene_name "ENSCGRG00001021107.1"; oId "ENSCGRT00001026885.1"; nearest_ref "ENSCGRT00001026885.1"; class_code "="; tss_id "TSS11"; p_id "P8";
LT883664v1	Cufflinks	exon	6025688	6026562	.	+	.	gene_id "XLOC_000008"; transcript_id "TCONS_00000013"; exon_number "21"; gene_name "ENSCGRG00001021107.1"; oId "CUFF.71.3"; nearest_ref "ENSCGRT00001026885.1"; class_code "j"; tss_id "TSS11";
LT883664v1	Cufflinks	exon	6042277	6042452	.	+	.	gene_id "XLOC_000008"; transcript_id "TCONS_00000015"; exon_number "22"; gene_name "ENSCGRG00001021107.1"; oId "ENSCGRT00001026888.1"; nearest_ref "ENSCGRT00001026888.1"; class_code "="; tss_id "TSS11"; p_id "P6";
LT883664v1	Cufflinks	exon	6042277	6042452	.	+	.	gene_id "XLOC_000008"; transcript_id "TCONS_00000014"; exon_number "24"; gene_name "ENSCGRG00001021107.1"; oId "ENSCGRT00001026885.1"; nearest_ref "ENSCGRT00001026885.1"; class_code "="; tss_id "TSS11"; p_id "P8";
LT883664v1	Cufflinks	exon	6042277	6042452	.	+	.	gene_id "XLOC_000008"; transcript_id "TCONS_00000013"; exon_number "22"; gene_name "ENSCGRG00001021107.1"; oId "CUFF.71.3"; nearest_ref "ENSCGRT00001026885.1"; class_code "j"; tss_id "TSS11";
LT883664v1	Cufflinks	exon	6044581	6044816	.	+	.	gene_id "XLOC_000008"; transcript_id "TCONS_00000015"; exon_number "23"; gene_name "ENSCGRG00001021107.1"; oId "ENSCGRT00001026888.1"; nearest_ref "ENSCGRT00001026888.1"; class_code "="; tss_id "TSS11"; p_id "P6";
LT883664v1	Cufflinks	exon	6044581	6044816	.	+	.	gene_id "XLOC_000008"; transcript_id "TCONS_00000014"; exon_number "25"; gene_name "ENSCGRG00001021107.1"; oId "ENSCGRT00001026885.1"; nearest_ref "ENSCGRT00001026885.1"; class_code "="; tss_id "TSS11"; p_id "P8";
LT883664v1	Cufflinks	exon	6044581	6044816	.	+	.	gene_id "XLOC_000008"; transcript_id "TCONS_00000013"; exon_number "23"; gene_name "ENSCGRG00001021107.1"; oId "CUFF.71.3"; nearest_ref "ENSCGRT00001026885.1"; class_code "j"; tss_id "TSS11";
LT883664v1	Cufflinks	exon	6053383	6053679	.	+	.	gene_id "XLOC_000008"; transcript_id "TCONS_00000015"; exon_number "24"; gene_name "ENSCGRG00001021107.1"; oId "ENSCGRT00001026888.1"; nearest_ref "ENSCGRT00001026888.1"; class_code "="; tss_id "TSS11"; p_id "P6";
LT883664v1	Cufflinks	exon	6053383	6053679	.	+	.	gene_id "XLOC_000008"; transcript_id "TCONS_00000014"; exon_number "26"; gene_name "ENSCGRG00001021107.1"; oId "ENSCGRT00001026885.1"; nearest_ref "ENSCGRT00001026885.1"; class_code "="; tss_id "TSS11"; p_id "P8";
LT883664v1	Cufflinks	exon	6053383	6053679	.	+	.	gene_id "XLOC_000008"; transcript_id "TCONS_00000013"; exon_number "24"; gene_name "ENSCGRG00001021107.1"; oId "CUFF.71.3"; nearest_ref "ENSCGRT00001026885.1"; class_code "j"; tss_id "TSS11";
LT883664v1	Cufflinks	exon	6057015	6058626	.	+	.	gene_id "XLOC_000008"; transcript_id "TCONS_00000015"; exon_number "25"; gene_name "ENSCGRG00001021107.1"; oId "ENSCGRT00001026888.1"; nearest_ref "ENSCGRT00001026888.1"; class_code "="; tss_id "TSS11"; p_id "P6";
LT883664v1	Cufflinks	exon	6057015	6058626	.	+	.	gene_id "XLOC_000008"; transcript_id "TCONS_00000014"; exon_number "27"; gene_name "ENSCGRG00001021107.1"; oId "ENSCGRT00001026885.1"; nearest_ref "ENSCGRT00001026885.1"; class_code "="; tss_id "TSS11"; p_id "P8";
LT883664v1	Cufflinks	exon	6057015	6058626	.	+	.	gene_id "XLOC_000008"; transcript_id "TCONS_00000013"; exon_number "25"; gene_name "ENSCGRG00001021107.1"; oId "CUFF.71.3"; nearest_ref "ENSCGRT00001026885.1"; class_code "j"; tss_id "TSS11";
LT883664v1	Cufflinks	exon	6061554	6061684	.	+	.	gene_id "XLOC_000008"; transcript_id "TCONS_00000015"; exon_number "26"; gene_name "ENSCGRG00001021107.1"; oId "ENSCGRT00001026888.1"; nearest_ref "ENSCGRT00001026888.1"; class_code "="; tss_id "TSS11"; p_id "P6";
LT883664v1	Cufflinks	exon	6061554	6061684	.	+	.	gene_id "XLOC_000008"; transcript_id "TCONS_00000014"; exon_number "28"; gene_name "ENSCGRG00001021107.1"; oId "ENSCGRT00001026885.1"; nearest_ref "ENSCGRT00001026885.1"; class_code "="; tss_id "TSS11"; p_id "P8";
LT883664v1	Cufflinks	exon	6061554	6061684	.	+	.	gene_id "XLOC_000008"; transcript_id "TCONS_00000013"; exon_number "26"; gene_name "ENSCGRG00001021107.1"; oId "CUFF.71.3"; nearest_ref "ENSCGRT00001026885.1"; class_code "j"; tss_id "TSS11";
LT883664v1	Cufflinks	exon	6064356	6065111	.	+	.	gene_id "XLOC_000008"; transcript_id "TCONS_00000015"; exon_number "27"; gene_name "ENSCGRG00001021107.1"; oId "ENSCGRT00001026888.1"; nearest_ref "ENSCGRT00001026888.1"; class_code "="; tss_id "TSS11"; p_id "P6";
LT883664v1	Cufflinks	exon	6064356	6065111	.	+	.	gene_id "XLOC_000008"; transcript_id "TCONS_00000014"; exon_number "29"; gene_name "ENSCGRG00001021107.1"; oId "ENSCGRT00001026885.1"; nearest_ref "ENSCGRT00001026885.1"; class_code "="; tss_id "TSS11"; p_id "P8";
LT883664v1	Cufflinks	exon	6064356	6065111	.	+	.	gene_id "XLOC_000008"; transcript_id "TCONS_00000013"; exon_number "27"; gene_name "ENSCGRG00001021107.1"; oId "CUFF.71.3"; nearest_ref "ENSCGRT00001026885.1"; class_code "j"; tss_id "TSS11";
LT883664v1	Cufflinks	exon	6104981	6104994	.	-	.	gene_id "XLOC_001211"; transcript_id "TCONS_00002314"; exon_number "2"; gene_name "ENSCGRG00001021107.1"; oId "CUFF.73.1"; nearest_ref "ENSCGRT00001026885.1"; class_code "x"; tss_id "TSS1678";
LT883664v1	Cufflinks	exon	6144117	6144195	.	-	.	gene_id "XLOC_001212"; transcript_id "TCONS_00002315"; exon_number "1"; gene_name "ENSCGRG00001016053.1"; oId "ENSCGRT00001019700.1"; nearest_ref "ENSCGRT00001019700.1"; class_code "="; tss_id "TSS1679"; p_id "P1196";
LT883664v1	Cufflinks	exon	6145619	6145715	.	-	.	gene_id "XLOC_001212"; transcript_id "TCONS_00002315"; exon_number "2"; gene_name "ENSCGRG00001016053.1"; oId "ENSCGRT00001019700.1"; nearest_ref "ENSCGRT00001019700.1"; class_code "="; tss_id "TSS1679"; p_id "P1196";
LT883664v1	Cufflinks	exon	6146996	6147112	.	-	.	gene_id "XLOC_001212"; transcript_id "TCONS_00002315"; exon_number "3"; gene_name "ENSCGRG00001016053.1"; oId "ENSCGRT00001019700.1"; nearest_ref "ENSCGRT00001019700.1"; class_code "="; tss_id "TSS1679"; p_id "P1196";
LT883664v1	Cufflinks	exon	6169371	6169506	.	-	.	gene_id "XLOC_001212"; transcript_id "TCONS_00002315"; exon_number "4"; gene_name "ENSCGRG00001016053.1"; oId "ENSCGRT00001019700.1"; nearest_ref "ENSCGRT00001019700.1"; class_code "="; tss_id "TSS1679"; p_id "P1196";
LT883664v1	Cufflinks	exon	6169671	6169796	.	-	.	gene_id "XLOC_001212"; transcript_id "TCONS_00002315"; exon_number "5"; gene_name "ENSCGRG00001016053.1"; oId "ENSCGRT00001019700.1"; nearest_ref "ENSCGRT00001019700.1"; class_code "="; tss_id "TSS1679"; p_id "P1196";
LT883664v1	Cufflinks	exon	6291065	6291195	.	+	.	gene_id "XLOC_000011"; transcript_id "TCONS_00000019"; exon_number "1"; gene_name "ENSCGRG00001016882.1"; oId "ENSCGRT00001020848.1"; nearest_ref "ENSCGRT00001020848.1"; class_code "="; tss_id "TSS15"; p_id "P9";
LT883664v1	Cufflinks	exon	6291065	6291195	.	+	.	gene_id "XLOC_000011"; transcript_id "TCONS_00000020"; exon_number "1"; gene_name "ENSCGRG00001016882.1"; oId "CUFF.165.2"; nearest_ref "ENSCGRT00001020848.1"; class_code "j"; tss_id "TSS15";
LT883664v1	Cufflinks	exon	6298934	6298943	.	-	.	gene_id "XLOC_001213"; transcript_id "TCONS_00002316"; exon_number "1"; gene_name "ENSCGRG00001002757.1"; oId "CUFF.166.1"; nearest_ref "ENSCGRT00001003322.1"; class_code "o"; tss_id "TSS1680";
LT883664v1	Cufflinks	exon	6348873	6348885	.	-	.	gene_id "XLOC_001213"; transcript_id "TCONS_00002317"; exon_number "1"; gene_name "ENSCGRG00001002757.1"; oId "CUFF.166.2"; nearest_ref "ENSCGRT00001003322.1"; class_code "o"; tss_id "TSS1681";
LT883664v1	Cufflinks	exon	6356438	6356547	.	+	.	gene_id "XLOC_000011"; transcript_id "TCONS_00000019"; exon_number "2"; gene_name "ENSCGRG00001016882.1"; oId "ENSCGRT00001020848.1"; nearest_ref "ENSCGRT00001020848.1"; class_code "="; tss_id "TSS15"; p_id "P9";
LT883664v1	Cufflinks	exon	6356438	6356547	.	+	.	gene_id "XLOC_000011"; transcript_id "TCONS_00000020"; exon_number "2"; gene_name "ENSCGRG00001016882.1"; oId "CUFF.165.2"; nearest_ref "ENSCGRT00001020848.1"; class_code "j"; tss_id "TSS15";
LT883664v1	Cufflinks	exon	6357641	6357654	.	-	.	gene_id "XLOC_001213"; transcript_id "TCONS_00002318"; exon_number "1"; gene_name "ENSCGRG00001002757.1"; oId "CUFF.166.3"; nearest_ref "ENSCGRT00001003322.1"; class_code "o"; tss_id "TSS1682";
LT883664v1	Cufflinks	exon	6369843	6370046	.	+	.	gene_id "XLOC_000011"; transcript_id "TCONS_00000019"; exon_number "3"; gene_name "ENSCGRG00001016882.1"; oId "ENSCGRT00001020848.1"; nearest_ref "ENSCGRT00001020848.1"; class_code "="; tss_id "TSS15"; p_id "P9";
LT883664v1	Cufflinks	exon	6369843	6370046	.	+	.	gene_id "XLOC_000011"; transcript_id "TCONS_00000020"; exon_number "3"; gene_name "ENSCGRG00001016882.1"; oId "CUFF.165.2"; nearest_ref "ENSCGRT00001020848.1"; class_code "j"; tss_id "TSS15";
LT883664v1	Cufflinks	exon	6371324	6371400	.	+	.	gene_id "XLOC_000011"; transcript_id "TCONS_00000019"; exon_number "4"; gene_name "ENSCGRG00001016882.1"; oId "ENSCGRT00001020848.1"; nearest_ref "ENSCGRT00001020848.1"; class_code "="; tss_id "TSS15"; p_id "P9";
LT883664v1	Cufflinks	exon	6371324	6371400	.	+	.	gene_id "XLOC_000011"; transcript_id "TCONS_00000020"; exon_number "4"; gene_name "ENSCGRG00001016882.1"; oId "CUFF.165.2"; nearest_ref "ENSCGRT00001020848.1"; class_code "j"; tss_id "TSS15";
LT883664v1	Cufflinks	exon	6371521	6371651	.	-	.	gene_id "XLOC_001214"; transcript_id "TCONS_00002319"; exon_number "1"; gene_name "ENSCGRG00001002757.1"; oId "ENSCGRT00001003322.1"; nearest_ref "ENSCGRT00001003322.1"; class_code "="; tss_id "TSS1683";
LT883664v1	Cufflinks	exon	6381593	6381672	.	+	.	gene_id "XLOC_000011"; transcript_id "TCONS_00000019"; exon_number "5"; gene_name "ENSCGRG00001016882.1"; oId "ENSCGRT00001020848.1"; nearest_ref "ENSCGRT00001020848.1"; class_code "="; tss_id "TSS15"; p_id "P9";
LT883664v1	Cufflinks	exon	6381593	6381672	.	+	.	gene_id "XLOC_000011"; transcript_id "TCONS_00000020"; exon_number "5"; gene_name "ENSCGRG00001016882.1"; oId "CUFF.165.2"; nearest_ref "ENSCGRT00001020848.1"; class_code "j"; tss_id "TSS15";
LT883664v1	Cufflinks	exon	6386135	6386264	.	+	.	gene_id "XLOC_000011"; transcript_id "TCONS_00000019"; exon_number "6"; gene_name "ENSCGRG00001016882.1"; oId "ENSCGRT00001020848.1"; nearest_ref "ENSCGRT00001020848.1"; class_code "="; tss_id "TSS15"; p_id "P9";
LT883664v1	Cufflinks	exon	6386135	6386234	.	+	.	gene_id "XLOC_000011"; transcript_id "TCONS_00000020"; exon_number "6"; gene_name "ENSCGRG00001016882.1"; oId "CUFF.165.2"; nearest_ref "ENSCGRT00001020848.1"; class_code "j"; tss_id "TSS15";
LT883664v1	Cufflinks	exon	6388027	6388173	.	+	.	gene_id "XLOC_000011"; transcript_id "TCONS_00000019"; exon_number "7"; gene_name "ENSCGRG00001016882.1"; oId "ENSCGRT00001020848.1"; nearest_ref "ENSCGRT00001020848.1"; class_code "="; tss_id "TSS15"; p_id "P9";
LT883664v1	Cufflinks	exon	6389138	6389145	.	-	.	gene_id "XLOC_001213"; transcript_id "TCONS_00002320"; exon_number "1"; gene_name "ENSCGRG00001016882.1"; oId "CUFF.166.4"; nearest_ref "ENSCGRT00001020848.1"; class_code "x"; tss_id "TSS1680";
LT883664v1	Cufflinks	exon	6389315	6389388	.	+	.	gene_id "XLOC_000011"; transcript_id "TCONS_00000019"; exon_number "8"; gene_name "ENSCGRG00001016882.1"; oId "ENSCGRT00001020848.1"; nearest_ref "ENSCGRT00001020848.1"; class_code "="; tss_id "TSS15"; p_id "P9";
LT883664v1	Cufflinks	exon	6392415	6392657	.	+	.	gene_id "XLOC_000011"; transcript_id "TCONS_00000019"; exon_number "9"; gene_name "ENSCGRG00001016882.1"; oId "ENSCGRT00001020848.1"; nearest_ref "ENSCGRT00001020848.1"; class_code "="; tss_id "TSS15"; p_id "P9";
LT883664v1	Cufflinks	exon	6398494	6398583	.	+	.	gene_id "XLOC_000011"; transcript_id "TCONS_00000019"; exon_number "10"; gene_name "ENSCGRG00001016882.1"; oId "ENSCGRT00001020848.1"; nearest_ref "ENSCGRT00001020848.1"; class_code "="; tss_id "TSS15"; p_id "P9";
LT883664v1	Cufflinks	exon	6399907	6400523	.	+	.	gene_id "XLOC_000011"; transcript_id "TCONS_00000019"; exon_number "11"; gene_name "ENSCGRG00001016882.1"; oId "ENSCGRT00001020848.1"; nearest_ref "ENSCGRT00001020848.1"; class_code "="; tss_id "TSS15"; p_id "P9";
LT883664v1	Cufflinks	exon	6404934	6405063	.	+	.	gene_id "XLOC_000011"; transcript_id "TCONS_00000019"; exon_number "12"; gene_name "ENSCGRG00001016882.1"; oId "ENSCGRT00001020848.1"; nearest_ref "ENSCGRT00001020848.1"; class_code "="; tss_id "TSS15"; p_id "P9";
LT883664v1	Cufflinks	exon	6405591	6405671	.	+	.	gene_id "XLOC_000011"; transcript_id "TCONS_00000019"; exon_number "13"; gene_name "ENSCGRG00001016882.1"; oId "ENSCGRT00001020848.1"; nearest_ref "ENSCGRT00001020848.1"; class_code "="; tss_id "TSS15"; p_id "P9";
LT883664v1	Cufflinks	exon	6405749	6405835	.	+	.	gene_id "XLOC_000011"; transcript_id "TCONS_00000019"; exon_number "14"; gene_name "ENSCGRG00001016882.1"; oId "ENSCGRT00001020848.1"; nearest_ref "ENSCGRT00001020848.1"; class_code "="; tss_id "TSS15"; p_id "P9";
LT883664v1	Cufflinks	exon	6409425	6409617	.	+	.	gene_id "XLOC_000011"; transcript_id "TCONS_00000019"; exon_number "15"; gene_name "ENSCGRG00001016882.1"; oId "ENSCGRT00001020848.1"; nearest_ref "ENSCGRT00001020848.1"; class_code "="; tss_id "TSS15"; p_id "P9";
LT883664v1	Cufflinks	exon	6411871	6412035	.	+	.	gene_id "XLOC_000011"; transcript_id "TCONS_00000019"; exon_number "16"; gene_name "ENSCGRG00001016882.1"; oId "ENSCGRT00001020848.1"; nearest_ref "ENSCGRT00001020848.1"; class_code "="; tss_id "TSS15"; p_id "P9";
LT883664v1	Cufflinks	exon	6418120	6418231	.	-	.	gene_id "XLOC_001215"; transcript_id "TCONS_00002321"; exon_number "1"; gene_name "ENSCGRG00001016882.1"; oId "CUFF.170.1"; nearest_ref "ENSCGRT00001020848.1"; class_code "x"; tss_id "TSS1684";
LT883664v1	Cufflinks	exon	6422646	6422767	.	+	.	gene_id "XLOC_000011"; transcript_id "TCONS_00000019"; exon_number "17"; gene_name "ENSCGRG00001016882.1"; oId "ENSCGRT00001020848.1"; nearest_ref "ENSCGRT00001020848.1"; class_code "="; tss_id "TSS15"; p_id "P9";
LT883664v1	Cufflinks	exon	6424963	6425158	.	+	.	gene_id "XLOC_000011"; transcript_id "TCONS_00000019"; exon_number "18"; gene_name "ENSCGRG00001016882.1"; oId "ENSCGRT00001020848.1"; nearest_ref "ENSCGRT00001020848.1"; class_code "="; tss_id "TSS15"; p_id "P9";
LT883664v1	Cufflinks	exon	6427661	6427825	.	+	.	gene_id "XLOC_000011"; transcript_id "TCONS_00000019"; exon_number "19"; gene_name "ENSCGRG00001016882.1"; oId "ENSCGRT00001020848.1"; nearest_ref "ENSCGRT00001020848.1"; class_code "="; tss_id "TSS15"; p_id "P9";
LT883664v1	Cufflinks	exon	6429088	6429180	.	+	.	gene_id "XLOC_000011"; transcript_id "TCONS_00000019"; exon_number "20"; gene_name "ENSCGRG00001016882.1"; oId "ENSCGRT00001020848.1"; nearest_ref "ENSCGRT00001020848.1"; class_code "="; tss_id "TSS15"; p_id "P9";
LT883664v1	Cufflinks	exon	6429838	6430080	.	+	.	gene_id "XLOC_000011"; transcript_id "TCONS_00000019"; exon_number "21"; gene_name "ENSCGRG00001016882.1"; oId "ENSCGRT00001020848.1"; nearest_ref "ENSCGRT00001020848.1"; class_code "="; tss_id "TSS15"; p_id "P9";
LT883664v1	Cufflinks	exon	6435068	6435195	.	+	.	gene_id "XLOC_000011"; transcript_id "TCONS_00000019"; exon_number "22"; gene_name "ENSCGRG00001016882.1"; oId "ENSCGRT00001020848.1"; nearest_ref "ENSCGRT00001020848.1"; class_code "="; tss_id "TSS15"; p_id "P9";
LT883664v1	Cufflinks	exon	6437616	6441620	.	+	.	gene_id "XLOC_000011"; transcript_id "TCONS_00000019"; exon_number "23"; gene_name "ENSCGRG00001016882.1"; oId "ENSCGRT00001020848.1"; nearest_ref "ENSCGRT00001020848.1"; class_code "="; tss_id "TSS15"; p_id "P9";
LT883664v1	Cufflinks	exon	6437744	6440873	.	-	.	gene_id "XLOC_001213"; transcript_id "TCONS_00002317"; exon_number "2"; gene_name "ENSCGRG00001002757.1"; oId "CUFF.166.2"; nearest_ref "ENSCGRT00001003322.1"; class_code "o"; tss_id "TSS1681";
LT883664v1	Cufflinks	exon	6437811	6442661	.	+	.	gene_id "XLOC_000011"; transcript_id "TCONS_00000020"; exon_number "7"; gene_name "ENSCGRG00001016882.1"; oId "CUFF.165.2"; nearest_ref "ENSCGRT00001020848.1"; class_code "j"; tss_id "TSS15";
LT883664v1	Cufflinks	exon	6437831	6440464	.	-	.	gene_id "XLOC_001213"; transcript_id "TCONS_00002320"; exon_number "2"; gene_name "ENSCGRG00001016882.1"; oId "CUFF.166.4"; nearest_ref "ENSCGRT00001020848.1"; class_code "x"; tss_id "TSS1680";
LT883664v1	Cufflinks	exon	6438538	6439679	.	-	.	gene_id "XLOC_001213"; transcript_id "TCONS_00002318"; exon_number "2"; gene_name "ENSCGRG00001002757.1"; oId "CUFF.166.3"; nearest_ref "ENSCGRT00001003322.1"; class_code "o"; tss_id "TSS1682";
LT883664v1	Cufflinks	exon	6438646	6440460	.	-	.	gene_id "XLOC_001213"; transcript_id "TCONS_00002316"; exon_number "2"; gene_name "ENSCGRG00001002757.1"; oId "CUFF.166.1"; nearest_ref "ENSCGRT00001003322.1"; class_code "o"; tss_id "TSS1680";
LT883664v1	Cufflinks	exon	6441373	6441411	.	+	.	gene_id "XLOC_000011"; transcript_id "TCONS_00000021"; exon_number "1"; gene_name "ENSCGRG00001015210.1"; oId "ENSCGRT00001018526.1"; nearest_ref "ENSCGRT00001018526.1"; class_code "="; tss_id "TSS16"; p_id "P10";
LT883664v1	Cufflinks	exon	6441735	6442295	.	+	.	gene_id "XLOC_000011"; transcript_id "TCONS_00000021"; exon_number "2"; gene_name "ENSCGRG00001015210.1"; oId "ENSCGRT00001018526.1"; nearest_ref "ENSCGRT00001018526.1"; class_code "="; tss_id "TSS16"; p_id "P10";
LT883664v1	Cufflinks	exon	6546493	6546512	.	-	.	gene_id "XLOC_001215"; transcript_id "TCONS_00002321"; exon_number "2"; gene_name "ENSCGRG00001016882.1"; oId "CUFF.170.1"; nearest_ref "ENSCGRT00001020848.1"; class_code "x"; tss_id "TSS1684";
LT883664v1	Cufflinks	exon	6549484	6549737	.	+	.	gene_id "XLOC_000012"; transcript_id "TCONS_00000022"; exon_number "1"; gene_name "ENSCGRG00001016194.1"; oId "ENSCGRT00001019874.1"; nearest_ref "ENSCGRT00001019874.1"; class_code "="; tss_id "TSS17"; p_id "P11";
LT883664v1	Cufflinks	exon	6549484	6549737	.	+	.	gene_id "XLOC_000012"; transcript_id "TCONS_00000025"; exon_number "1"; gene_name "ENSCGRG00001016194.1"; oId "CUFF.174.3"; nearest_ref "ENSCGRT00001019874.1"; class_code "j"; tss_id "TSS17";
LT883664v1	Cufflinks	exon	6549484	6549737	.	+	.	gene_id "XLOC_000012"; transcript_id "TCONS_00000024"; exon_number "1"; gene_name "ENSCGRG00001016194.1"; oId "CUFF.174.2"; nearest_ref "ENSCGRT00001019874.1"; class_code "j"; tss_id "TSS17";
LT883664v1	Cufflinks	exon	6549484	6549737	.	+	.	gene_id "XLOC_000012"; transcript_id "TCONS_00000023"; exon_number "1"; gene_name "ENSCGRG00001016194.1"; oId "CUFF.174.1"; nearest_ref "ENSCGRT00001019874.1"; class_code "="; tss_id "TSS17"; p_id "P11";
LT883664v1	Cufflinks	exon	6550165	6550295	.	+	.	gene_id "XLOC_000012"; transcript_id "TCONS_00000022"; exon_number "2"; gene_name "ENSCGRG00001016194.1"; oId "ENSCGRT00001019874.1"; nearest_ref "ENSCGRT00001019874.1"; class_code "="; tss_id "TSS17"; p_id "P11";
LT883664v1	Cufflinks	exon	6550165	6550264	.	+	.	gene_id "XLOC_000012"; transcript_id "TCONS_00000025"; exon_number "2"; gene_name "ENSCGRG00001016194.1"; oId "CUFF.174.3"; nearest_ref "ENSCGRT00001019874.1"; class_code "j"; tss_id "TSS17";
LT883664v1	Cufflinks	exon	6550165	6550264	.	+	.	gene_id "XLOC_000012"; transcript_id "TCONS_00000024"; exon_number "2"; gene_name "ENSCGRG00001016194.1"; oId "CUFF.174.2"; nearest_ref "ENSCGRT00001019874.1"; class_code "j"; tss_id "TSS17";
LT883664v1	Cufflinks	exon	6550165	6550295	.	+	.	gene_id "XLOC_000012"; transcript_id "TCONS_00000023"; exon_number "2"; gene_name "ENSCGRG00001016194.1"; oId "CUFF.174.1"; nearest_ref "ENSCGRT00001019874.1"; class_code "="; tss_id "TSS17"; p_id "P11";
LT883664v1	Cufflinks	exon	6551381	6552097	.	+	.	gene_id "XLOC_000012"; transcript_id "TCONS_00000022"; exon_number "3"; gene_name "ENSCGRG00001016194.1"; oId "ENSCGRT00001019874.1"; nearest_ref "ENSCGRT00001019874.1"; class_code "="; tss_id "TSS17"; p_id "P11";
LT883664v1	Cufflinks	exon	6551381	6552097	.	+	.	gene_id "XLOC_000012"; transcript_id "TCONS_00000025"; exon_number "3"; gene_name "ENSCGRG00001016194.1"; oId "CUFF.174.3"; nearest_ref "ENSCGRT00001019874.1"; class_code "j"; tss_id "TSS17";
LT883664v1	Cufflinks	exon	6551381	6552097	.	+	.	gene_id "XLOC_000012"; transcript_id "TCONS_00000023"; exon_number "3"; gene_name "ENSCGRG00001016194.1"; oId "CUFF.174.1"; nearest_ref "ENSCGRT00001019874.1"; class_code "="; tss_id "TSS17"; p_id "P11";
LT883664v1	Cufflinks	exon	6551384	6554224	.	+	.	gene_id "XLOC_000012"; transcript_id "TCONS_00000024"; exon_number "3"; gene_name "ENSCGRG00001016194.1"; oId "CUFF.174.2"; nearest_ref "ENSCGRT00001019874.1"; class_code "j"; tss_id "TSS17";
LT883664v1	Cufflinks	exon	6552134	6552705	.	+	.	gene_id "XLOC_000012"; transcript_id "TCONS_00000022"; exon_number "4"; gene_name "ENSCGRG00001016194.1"; oId "ENSCGRT00001019874.1"; nearest_ref "ENSCGRT00001019874.1"; class_code "="; tss_id "TSS17"; p_id "P11";
LT883664v1	Cufflinks	exon	6552134	6554224	.	+	.	gene_id "XLOC_000012"; transcript_id "TCONS_00000025"; exon_number "4"; gene_name "ENSCGRG00001016194.1"; oId "CUFF.174.3"; nearest_ref "ENSCGRT00001019874.1"; class_code "j"; tss_id "TSS17";
LT883664v1	Cufflinks	exon	6552134	6554224	.	+	.	gene_id "XLOC_000012"; transcript_id "TCONS_00000023"; exon_number "4"; gene_name "ENSCGRG00001016194.1"; oId "CUFF.174.1"; nearest_ref "ENSCGRT00001019874.1"; class_code "="; tss_id "TSS17"; p_id "P11";
LT883664v1	Cufflinks	exon	6586550	6587938	.	-	.	gene_id "XLOC_001216"; transcript_id "TCONS_00002322"; exon_number "1"; oId "CUFF.181.1"; class_code "u"; tss_id "TSS1685";
LT883664v1	Cufflinks	exon	6589075	6589094	.	-	.	gene_id "XLOC_001216"; transcript_id "TCONS_00002322"; exon_number "2"; oId "CUFF.181.1"; class_code "u"; tss_id "TSS1685";
LT883664v1	Cufflinks	exon	6590094	6590262	.	+	.	gene_id "XLOC_000013"; transcript_id "TCONS_00000026"; exon_number "1"; gene_name "ENSCGRG00001017801.1"; oId "ENSCGRT00001022118.1"; nearest_ref "ENSCGRT00001022118.1"; class_code "="; tss_id "TSS18"; p_id "P12";
LT883664v1	Cufflinks	exon	6595617	6598360	.	+	.	gene_id "XLOC_000013"; transcript_id "TCONS_00000026"; exon_number "2"; gene_name "ENSCGRG00001017801.1"; oId "ENSCGRT00001022118.1"; nearest_ref "ENSCGRT00001022118.1"; class_code "="; tss_id "TSS18"; p_id "P12";
LT883664v1	Cufflinks	exon	6628245	6628255	.	-	.	gene_id "XLOC_001217"; transcript_id "TCONS_00002324"; exon_number "1"; gene_name "ENSCGRG00001018945.1"; oId "CUFF.183.2"; nearest_ref "ENSCGRT00001023785.1"; class_code "j"; tss_id "TSS1686";
LT883664v1	Cufflinks	exon	6628245	6628255	.	-	.	gene_id "XLOC_001217"; transcript_id "TCONS_00002323"; exon_number "1"; gene_name "ENSCGRG00001018945.1"; oId "CUFF.183.1"; nearest_ref "ENSCGRT00001023785.1"; class_code "j"; tss_id "TSS1686";
LT883664v1	Cufflinks	exon	6712649	6715067	.	-	.	gene_id "XLOC_001217"; transcript_id "TCONS_00002326"; exon_number "1"; gene_name "ENSCGRG00001018945.1"; oId "CUFF.183.6"; nearest_ref "ENSCGRT00001023785.1"; class_code "="; tss_id "TSS1686"; p_id "P1198";
LT883664v1	Cufflinks	exon	6712649	6715067	.	-	.	gene_id "XLOC_001217"; transcript_id "TCONS_00002325"; exon_number "1"; gene_name "ENSCGRG00001018945.1"; oId "CUFF.183.4"; nearest_ref "ENSCGRT00001023785.1"; class_code "j"; tss_id "TSS1686";
LT883664v1	Cufflinks	exon	6712649	6715070	.	-	.	gene_id "XLOC_001217"; transcript_id "TCONS_00002327"; exon_number "1"; gene_name "ENSCGRG00001018945.1"; oId "CUFF.183.5"; nearest_ref "ENSCGRT00001023785.1"; class_code "j"; tss_id "TSS1687";
LT883664v1	Cufflinks	exon	6712649	6713636	.	-	.	gene_id "XLOC_001217"; transcript_id "TCONS_00002328"; exon_number "1"; gene_name "ENSCGRG00001018945.1"; oId "CUFF.183.3"; nearest_ref "ENSCGRT00001023785.1"; class_code "j"; tss_id "TSS1688";
LT883664v1	Cufflinks	exon	6714443	6715070	.	-	.	gene_id "XLOC_001217"; transcript_id "TCONS_00002324"; exon_number "2"; gene_name "ENSCGRG00001018945.1"; oId "CUFF.183.2"; nearest_ref "ENSCGRT00001023785.1"; class_code "j"; tss_id "TSS1686";
LT883664v1	Cufflinks	exon	6714443	6715067	.	-	.	gene_id "XLOC_001217"; transcript_id "TCONS_00002323"; exon_number "2"; gene_name "ENSCGRG00001018945.1"; oId "CUFF.183.1"; nearest_ref "ENSCGRT00001023785.1"; class_code "j"; tss_id "TSS1686";
LT883664v1	Cufflinks	exon	6714968	6715070	.	-	.	gene_id "XLOC_001217"; transcript_id "TCONS_00002329"; exon_number "1"; gene_name "ENSCGRG00001018945.1"; oId "ENSCGRT00001023780.1"; contained_in "TCONS_00002324"; nearest_ref "ENSCGRT00001023780.1"; class_code "="; tss_id "TSS1686"; p_id "P1197";
LT883664v1	Cufflinks	exon	6715035	6715067	.	-	.	gene_id "XLOC_001217"; transcript_id "TCONS_00002330"; exon_number "1"; gene_name "ENSCGRG00001018945.1"; oId "ENSCGRT00001023785.1"; contained_in "TCONS_00002323"; nearest_ref "ENSCGRT00001023785.1"; class_code "="; tss_id "TSS1689"; p_id "P1198";
LT883664v1	Cufflinks	exon	6718334	6718336	.	-	.	gene_id "XLOC_001217"; transcript_id "TCONS_00002323"; exon_number "3"; gene_name "ENSCGRG00001018945.1"; oId "CUFF.183.1"; nearest_ref "ENSCGRT00001023785.1"; class_code "j"; tss_id "TSS1686";
LT883664v1	Cufflinks	exon	6718334	6718336	.	-	.	gene_id "XLOC_001217"; transcript_id "TCONS_00002326"; exon_number "2"; gene_name "ENSCGRG00001018945.1"; oId "CUFF.183.6"; nearest_ref "ENSCGRT00001023785.1"; class_code "="; tss_id "TSS1686"; p_id "P1198";
LT883664v1	Cufflinks	exon	6718334	6718342	.	-	.	gene_id "XLOC_001217"; transcript_id "TCONS_00002325"; exon_number "2"; gene_name "ENSCGRG00001018945.1"; oId "CUFF.183.4"; nearest_ref "ENSCGRT00001023785.1"; class_code "j"; tss_id "TSS1686";
LT883664v1	Cufflinks	exon	6718334	6718336	.	-	.	gene_id "XLOC_001217"; transcript_id "TCONS_00002330"; exon_number "2"; gene_name "ENSCGRG00001018945.1"; oId "ENSCGRT00001023785.1"; contained_in "TCONS_00002323"; nearest_ref "ENSCGRT00001023785.1"; class_code "="; tss_id "TSS1689"; p_id "P1198";
LT883664v1	Cufflinks	exon	6718469	6718518	.	-	.	gene_id "XLOC_001217"; transcript_id "TCONS_00002324"; exon_number "3"; gene_name "ENSCGRG00001018945.1"; oId "CUFF.183.2"; nearest_ref "ENSCGRT00001023785.1"; class_code "j"; tss_id "TSS1686";
LT883664v1	Cufflinks	exon	6718469	6718518	.	-	.	gene_id "XLOC_001217"; transcript_id "TCONS_00002323"; exon_number "4"; gene_name "ENSCGRG00001018945.1"; oId "CUFF.183.1"; nearest_ref "ENSCGRT00001023785.1"; class_code "j"; tss_id "TSS1686";
LT883664v1	Cufflinks	exon	6718469	6718518	.	-	.	gene_id "XLOC_001217"; transcript_id "TCONS_00002326"; exon_number "3"; gene_name "ENSCGRG00001018945.1"; oId "CUFF.183.6"; nearest_ref "ENSCGRT00001023785.1"; class_code "="; tss_id "TSS1686"; p_id "P1198";
LT883664v1	Cufflinks	exon	6718469	6718518	.	-	.	gene_id "XLOC_001217"; transcript_id "TCONS_00002325"; exon_number "3"; gene_name "ENSCGRG00001018945.1"; oId "CUFF.183.4"; nearest_ref "ENSCGRT00001023785.1"; class_code "j"; tss_id "TSS1686";
LT883664v1	Cufflinks	exon	6718469	6718518	.	-	.	gene_id "XLOC_001217"; transcript_id "TCONS_00002327"; exon_number "2"; gene_name "ENSCGRG00001018945.1"; oId "CUFF.183.5"; nearest_ref "ENSCGRT00001023785.1"; class_code "j"; tss_id "TSS1687";
LT883664v1	Cufflinks	exon	6718469	6718518	.	-	.	gene_id "XLOC_001217"; transcript_id "TCONS_00002329"; exon_number "2"; gene_name "ENSCGRG00001018945.1"; oId "ENSCGRT00001023780.1"; contained_in "TCONS_00002324"; nearest_ref "ENSCGRT00001023780.1"; class_code "="; tss_id "TSS1686"; p_id "P1197";
LT883664v1	Cufflinks	exon	6718469	6718518	.	-	.	gene_id "XLOC_001217"; transcript_id "TCONS_00002330"; exon_number "3"; gene_name "ENSCGRG00001018945.1"; oId "ENSCGRT00001023785.1"; contained_in "TCONS_00002323"; nearest_ref "ENSCGRT00001023785.1"; class_code "="; tss_id "TSS1689"; p_id "P1198";
LT883664v1	Cufflinks	exon	6721745	6721862	.	-	.	gene_id "XLOC_001217"; transcript_id "TCONS_00002324"; exon_number "4"; gene_name "ENSCGRG00001018945.1"; oId "CUFF.183.2"; nearest_ref "ENSCGRT00001023785.1"; class_code "j"; tss_id "TSS1686";
LT883664v1	Cufflinks	exon	6721745	6721862	.	-	.	gene_id "XLOC_001217"; transcript_id "TCONS_00002323"; exon_number "5"; gene_name "ENSCGRG00001018945.1"; oId "CUFF.183.1"; nearest_ref "ENSCGRT00001023785.1"; class_code "j"; tss_id "TSS1686";
LT883664v1	Cufflinks	exon	6721745	6721862	.	-	.	gene_id "XLOC_001217"; transcript_id "TCONS_00002326"; exon_number "4"; gene_name "ENSCGRG00001018945.1"; oId "CUFF.183.6"; nearest_ref "ENSCGRT00001023785.1"; class_code "="; tss_id "TSS1686"; p_id "P1198";
LT883664v1	Cufflinks	exon	6721745	6721862	.	-	.	gene_id "XLOC_001217"; transcript_id "TCONS_00002325"; exon_number "4"; gene_name "ENSCGRG00001018945.1"; oId "CUFF.183.4"; nearest_ref "ENSCGRT00001023785.1"; class_code "j"; tss_id "TSS1686";
LT883664v1	Cufflinks	exon	6721745	6721862	.	-	.	gene_id "XLOC_001217"; transcript_id "TCONS_00002327"; exon_number "3"; gene_name "ENSCGRG00001018945.1"; oId "CUFF.183.5"; nearest_ref "ENSCGRT00001023785.1"; class_code "j"; tss_id "TSS1687";
LT883664v1	Cufflinks	exon	6721745	6721862	.	-	.	gene_id "XLOC_001217"; transcript_id "TCONS_00002329"; exon_number "3"; gene_name "ENSCGRG00001018945.1"; oId "ENSCGRT00001023780.1"; contained_in "TCONS_00002324"; nearest_ref "ENSCGRT00001023780.1"; class_code "="; tss_id "TSS1686"; p_id "P1197";
LT883664v1	Cufflinks	exon	6721745	6721862	.	-	.	gene_id "XLOC_001217"; transcript_id "TCONS_00002330"; exon_number "4"; gene_name "ENSCGRG00001018945.1"; oId "ENSCGRT00001023785.1"; contained_in "TCONS_00002323"; nearest_ref "ENSCGRT00001023785.1"; class_code "="; tss_id "TSS1689"; p_id "P1198";
LT883664v1	Cufflinks	exon	6721750	6721862	.	-	.	gene_id "XLOC_001217"; transcript_id "TCONS_00002328"; exon_number "2"; gene_name "ENSCGRG00001018945.1"; oId "CUFF.183.3"; nearest_ref "ENSCGRT00001023785.1"; class_code "j"; tss_id "TSS1688";
LT883664v1	Cufflinks	exon	6722791	6722941	.	-	.	gene_id "XLOC_001217"; transcript_id "TCONS_00002324"; exon_number "5"; gene_name "ENSCGRG00001018945.1"; oId "CUFF.183.2"; nearest_ref "ENSCGRT00001023785.1"; class_code "j"; tss_id "TSS1686";
LT883664v1	Cufflinks	exon	6722791	6722941	.	-	.	gene_id "XLOC_001217"; transcript_id "TCONS_00002323"; exon_number "6"; gene_name "ENSCGRG00001018945.1"; oId "CUFF.183.1"; nearest_ref "ENSCGRT00001023785.1"; class_code "j"; tss_id "TSS1686";
LT883664v1	Cufflinks	exon	6722791	6722941	.	-	.	gene_id "XLOC_001217"; transcript_id "TCONS_00002326"; exon_number "5"; gene_name "ENSCGRG00001018945.1"; oId "CUFF.183.6"; nearest_ref "ENSCGRT00001023785.1"; class_code "="; tss_id "TSS1686"; p_id "P1198";
LT883664v1	Cufflinks	exon	6722791	6722941	.	-	.	gene_id "XLOC_001217"; transcript_id "TCONS_00002325"; exon_number "5"; gene_name "ENSCGRG00001018945.1"; oId "CUFF.183.4"; nearest_ref "ENSCGRT00001023785.1"; class_code "j"; tss_id "TSS1686";
LT883664v1	Cufflinks	exon	6722791	6722868	.	-	.	gene_id "XLOC_001217"; transcript_id "TCONS_00002327"; exon_number "4"; gene_name "ENSCGRG00001018945.1"; oId "CUFF.183.5"; nearest_ref "ENSCGRT00001023785.1"; class_code "j"; tss_id "TSS1687";
LT883664v1	Cufflinks	exon	6722791	6722915	.	-	.	gene_id "XLOC_001217"; transcript_id "TCONS_00002328"; exon_number "3"; gene_name "ENSCGRG00001018945.1"; oId "CUFF.183.3"; nearest_ref "ENSCGRT00001023785.1"; class_code "j"; tss_id "TSS1688";
LT883664v1	Cufflinks	exon	6722791	6722941	.	-	.	gene_id "XLOC_001217"; transcript_id "TCONS_00002329"; exon_number "4"; gene_name "ENSCGRG00001018945.1"; oId "ENSCGRT00001023780.1"; contained_in "TCONS_00002324"; nearest_ref "ENSCGRT00001023780.1"; class_code "="; tss_id "TSS1686"; p_id "P1197";
LT883664v1	Cufflinks	exon	6722791	6722941	.	-	.	gene_id "XLOC_001217"; transcript_id "TCONS_00002330"; exon_number "5"; gene_name "ENSCGRG00001018945.1"; oId "ENSCGRT00001023785.1"; contained_in "TCONS_00002323"; nearest_ref "ENSCGRT00001023785.1"; class_code "="; tss_id "TSS1689"; p_id "P1198";
LT883664v1	Cufflinks	exon	6723022	6723131	.	-	.	gene_id "XLOC_001217"; transcript_id "TCONS_00002324"; exon_number "6"; gene_name "ENSCGRG00001018945.1"; oId "CUFF.183.2"; nearest_ref "ENSCGRT00001023785.1"; class_code "j"; tss_id "TSS1686";
LT883664v1	Cufflinks	exon	6723022	6723131	.	-	.	gene_id "XLOC_001217"; transcript_id "TCONS_00002323"; exon_number "7"; gene_name "ENSCGRG00001018945.1"; oId "CUFF.183.1"; nearest_ref "ENSCGRT00001023785.1"; class_code "j"; tss_id "TSS1686";
LT883664v1	Cufflinks	exon	6723022	6723131	.	-	.	gene_id "XLOC_001217"; transcript_id "TCONS_00002326"; exon_number "6"; gene_name "ENSCGRG00001018945.1"; oId "CUFF.183.6"; nearest_ref "ENSCGRT00001023785.1"; class_code "="; tss_id "TSS1686"; p_id "P1198";
LT883664v1	Cufflinks	exon	6723022	6723131	.	-	.	gene_id "XLOC_001217"; transcript_id "TCONS_00002325"; exon_number "6"; gene_name "ENSCGRG00001018945.1"; oId "CUFF.183.4"; nearest_ref "ENSCGRT00001023785.1"; class_code "j"; tss_id "TSS1686";
LT883664v1	Cufflinks	exon	6723022	6723131	.	-	.	gene_id "XLOC_001217"; transcript_id "TCONS_00002329"; exon_number "5"; gene_name "ENSCGRG00001018945.1"; oId "ENSCGRT00001023780.1"; contained_in "TCONS_00002324"; nearest_ref "ENSCGRT00001023780.1"; class_code "="; tss_id "TSS1686"; p_id "P1197";
LT883664v1	Cufflinks	exon	6723022	6723131	.	-	.	gene_id "XLOC_001217"; transcript_id "TCONS_00002330"; exon_number "6"; gene_name "ENSCGRG00001018945.1"; oId "ENSCGRT00001023785.1"; contained_in "TCONS_00002323"; nearest_ref "ENSCGRT00001023785.1"; class_code "="; tss_id "TSS1689"; p_id "P1198";
LT883664v1	Cufflinks	exon	6729229	6729309	.	-	.	gene_id "XLOC_001217"; transcript_id "TCONS_00002324"; exon_number "7"; gene_name "ENSCGRG00001018945.1"; oId "CUFF.183.2"; nearest_ref "ENSCGRT00001023785.1"; class_code "j"; tss_id "TSS1686";
LT883664v1	Cufflinks	exon	6729229	6729309	.	-	.	gene_id "XLOC_001217"; transcript_id "TCONS_00002323"; exon_number "8"; gene_name "ENSCGRG00001018945.1"; oId "CUFF.183.1"; nearest_ref "ENSCGRT00001023785.1"; class_code "j"; tss_id "TSS1686";
LT883664v1	Cufflinks	exon	6729229	6729309	.	-	.	gene_id "XLOC_001217"; transcript_id "TCONS_00002326"; exon_number "7"; gene_name "ENSCGRG00001018945.1"; oId "CUFF.183.6"; nearest_ref "ENSCGRT00001023785.1"; class_code "="; tss_id "TSS1686"; p_id "P1198";
LT883664v1	Cufflinks	exon	6729229	6729309	.	-	.	gene_id "XLOC_001217"; transcript_id "TCONS_00002325"; exon_number "7"; gene_name "ENSCGRG00001018945.1"; oId "CUFF.183.4"; nearest_ref "ENSCGRT00001023785.1"; class_code "j"; tss_id "TSS1686";
LT883664v1	Cufflinks	exon	6729229	6729309	.	-	.	gene_id "XLOC_001217"; transcript_id "TCONS_00002329"; exon_number "6"; gene_name "ENSCGRG00001018945.1"; oId "ENSCGRT00001023780.1"; contained_in "TCONS_00002324"; nearest_ref "ENSCGRT00001023780.1"; class_code "="; tss_id "TSS1686"; p_id "P1197";
LT883664v1	Cufflinks	exon	6729229	6729309	.	-	.	gene_id "XLOC_001217"; transcript_id "TCONS_00002330"; exon_number "7"; gene_name "ENSCGRG00001018945.1"; oId "ENSCGRT00001023785.1"; contained_in "TCONS_00002323"; nearest_ref "ENSCGRT00001023785.1"; class_code "="; tss_id "TSS1689"; p_id "P1198";
LT883664v1	Cufflinks	exon	6732642	6733015	.	-	.	gene_id "XLOC_001217"; transcript_id "TCONS_00002324"; exon_number "8"; gene_name "ENSCGRG00001018945.1"; oId "CUFF.183.2"; nearest_ref "ENSCGRT00001023785.1"; class_code "j"; tss_id "TSS1686";
LT883664v1	Cufflinks	exon	6732642	6733015	.	-	.	gene_id "XLOC_001217"; transcript_id "TCONS_00002323"; exon_number "9"; gene_name "ENSCGRG00001018945.1"; oId "CUFF.183.1"; nearest_ref "ENSCGRT00001023785.1"; class_code "j"; tss_id "TSS1686";
LT883664v1	Cufflinks	exon	6732642	6733015	.	-	.	gene_id "XLOC_001217"; transcript_id "TCONS_00002326"; exon_number "8"; gene_name "ENSCGRG00001018945.1"; oId "CUFF.183.6"; nearest_ref "ENSCGRT00001023785.1"; class_code "="; tss_id "TSS1686"; p_id "P1198";
LT883664v1	Cufflinks	exon	6732642	6733015	.	-	.	gene_id "XLOC_001217"; transcript_id "TCONS_00002325"; exon_number "8"; gene_name "ENSCGRG00001018945.1"; oId "CUFF.183.4"; nearest_ref "ENSCGRT00001023785.1"; class_code "j"; tss_id "TSS1686";
LT883664v1	Cufflinks	exon	6732642	6733015	.	-	.	gene_id "XLOC_001217"; transcript_id "TCONS_00002329"; exon_number "7"; gene_name "ENSCGRG00001018945.1"; oId "ENSCGRT00001023780.1"; contained_in "TCONS_00002324"; nearest_ref "ENSCGRT00001023780.1"; class_code "="; tss_id "TSS1686"; p_id "P1197";
LT883664v1	Cufflinks	exon	6732642	6732665	.	-	.	gene_id "XLOC_001217"; transcript_id "TCONS_00002330"; exon_number "8"; gene_name "ENSCGRG00001018945.1"; oId "ENSCGRT00001023785.1"; contained_in "TCONS_00002323"; nearest_ref "ENSCGRT00001023785.1"; class_code "="; tss_id "TSS1689"; p_id "P1198";
LT883664v1	Cufflinks	exon	6736229	6736454	.	+	.	gene_id "XLOC_000014"; transcript_id "TCONS_00000027"; exon_number "1"; gene_name "ENSCGRG00001018304.1"; oId "ENSCGRT00001022874.1"; nearest_ref "ENSCGRT00001022874.1"; class_code "="; tss_id "TSS19"; p_id "P13";
LT883664v1	Cufflinks	exon	6736229	6736454	.	+	.	gene_id "XLOC_000014"; transcript_id "TCONS_00000029"; exon_number "1"; gene_name "ENSCGRG00001018304.1"; oId "CUFF.186.3"; nearest_ref "ENSCGRT00001022874.1"; class_code "j"; tss_id "TSS19";
LT883664v1	Cufflinks	exon	6736229	6736454	.	+	.	gene_id "XLOC_000014"; transcript_id "TCONS_00000028"; exon_number "1"; gene_name "ENSCGRG00001018304.1"; oId "CUFF.186.2"; nearest_ref "ENSCGRT00001022874.1"; class_code "="; tss_id "TSS19"; p_id "P13";
LT883664v1	Cufflinks	exon	6737468	6737637	.	+	.	gene_id "XLOC_000014"; transcript_id "TCONS_00000027"; exon_number "2"; gene_name "ENSCGRG00001018304.1"; oId "ENSCGRT00001022874.1"; nearest_ref "ENSCGRT00001022874.1"; class_code "="; tss_id "TSS19"; p_id "P13";
LT883664v1	Cufflinks	exon	6737468	6737637	.	+	.	gene_id "XLOC_000014"; transcript_id "TCONS_00000029"; exon_number "2"; gene_name "ENSCGRG00001018304.1"; oId "CUFF.186.3"; nearest_ref "ENSCGRT00001022874.1"; class_code "j"; tss_id "TSS19";
LT883664v1	Cufflinks	exon	6737468	6737637	.	+	.	gene_id "XLOC_000014"; transcript_id "TCONS_00000028"; exon_number "2"; gene_name "ENSCGRG00001018304.1"; oId "CUFF.186.2"; nearest_ref "ENSCGRT00001022874.1"; class_code "="; tss_id "TSS19"; p_id "P13";
LT883664v1	Cufflinks	exon	6738952	6739022	.	+	.	gene_id "XLOC_000014"; transcript_id "TCONS_00000027"; exon_number "3"; gene_name "ENSCGRG00001018304.1"; oId "ENSCGRT00001022874.1"; nearest_ref "ENSCGRT00001022874.1"; class_code "="; tss_id "TSS19"; p_id "P13";
LT883664v1	Cufflinks	exon	6738952	6739022	.	+	.	gene_id "XLOC_000014"; transcript_id "TCONS_00000029"; exon_number "3"; gene_name "ENSCGRG00001018304.1"; oId "CUFF.186.3"; nearest_ref "ENSCGRT00001022874.1"; class_code "j"; tss_id "TSS19";
LT883664v1	Cufflinks	exon	6738952	6739022	.	+	.	gene_id "XLOC_000014"; transcript_id "TCONS_00000028"; exon_number "3"; gene_name "ENSCGRG00001018304.1"; oId "CUFF.186.2"; nearest_ref "ENSCGRT00001022874.1"; class_code "="; tss_id "TSS19"; p_id "P13";
LT883664v1	Cufflinks	exon	6740087	6740201	.	+	.	gene_id "XLOC_000014"; transcript_id "TCONS_00000027"; exon_number "4"; gene_name "ENSCGRG00001018304.1"; oId "ENSCGRT00001022874.1"; nearest_ref "ENSCGRT00001022874.1"; class_code "="; tss_id "TSS19"; p_id "P13";
LT883664v1	Cufflinks	exon	6740087	6740201	.	+	.	gene_id "XLOC_000014"; transcript_id "TCONS_00000029"; exon_number "4"; gene_name "ENSCGRG00001018304.1"; oId "CUFF.186.3"; nearest_ref "ENSCGRT00001022874.1"; class_code "j"; tss_id "TSS19";
LT883664v1	Cufflinks	exon	6740087	6740201	.	+	.	gene_id "XLOC_000014"; transcript_id "TCONS_00000028"; exon_number "4"; gene_name "ENSCGRG00001018304.1"; oId "CUFF.186.2"; nearest_ref "ENSCGRT00001022874.1"; class_code "="; tss_id "TSS19"; p_id "P13";
LT883664v1	Cufflinks	exon	6742063	6742162	.	+	.	gene_id "XLOC_000014"; transcript_id "TCONS_00000027"; exon_number "5"; gene_name "ENSCGRG00001018304.1"; oId "ENSCGRT00001022874.1"; nearest_ref "ENSCGRT00001022874.1"; class_code "="; tss_id "TSS19"; p_id "P13";
LT883664v1	Cufflinks	exon	6742063	6742589	.	+	.	gene_id "XLOC_000014"; transcript_id "TCONS_00000029"; exon_number "5"; gene_name "ENSCGRG00001018304.1"; oId "CUFF.186.3"; nearest_ref "ENSCGRT00001022874.1"; class_code "j"; tss_id "TSS19";
LT883664v1	Cufflinks	exon	6742063	6742162	.	+	.	gene_id "XLOC_000014"; transcript_id "TCONS_00000028"; exon_number "5"; gene_name "ENSCGRG00001018304.1"; oId "CUFF.186.2"; nearest_ref "ENSCGRT00001022874.1"; class_code "="; tss_id "TSS19"; p_id "P13";
LT883664v1	Cufflinks	exon	6742516	6742589	.	+	.	gene_id "XLOC_000014"; transcript_id "TCONS_00000027"; exon_number "6"; gene_name "ENSCGRG00001018304.1"; oId "ENSCGRT00001022874.1"; nearest_ref "ENSCGRT00001022874.1"; class_code "="; tss_id "TSS19"; p_id "P13";
LT883664v1	Cufflinks	exon	6742516	6742589	.	+	.	gene_id "XLOC_000014"; transcript_id "TCONS_00000028"; exon_number "6"; gene_name "ENSCGRG00001018304.1"; oId "CUFF.186.2"; nearest_ref "ENSCGRT00001022874.1"; class_code "="; tss_id "TSS19"; p_id "P13";
LT883664v1	Cufflinks	exon	6744256	6744352	.	+	.	gene_id "XLOC_000014"; transcript_id "TCONS_00000027"; exon_number "7"; gene_name "ENSCGRG00001018304.1"; oId "ENSCGRT00001022874.1"; nearest_ref "ENSCGRT00001022874.1"; class_code "="; tss_id "TSS19"; p_id "P13";
LT883664v1	Cufflinks	exon	6744256	6744352	.	+	.	gene_id "XLOC_000014"; transcript_id "TCONS_00000029"; exon_number "6"; gene_name "ENSCGRG00001018304.1"; oId "CUFF.186.3"; nearest_ref "ENSCGRT00001022874.1"; class_code "j"; tss_id "TSS19";
LT883664v1	Cufflinks	exon	6744256	6744352	.	+	.	gene_id "XLOC_000014"; transcript_id "TCONS_00000028"; exon_number "7"; gene_name "ENSCGRG00001018304.1"; oId "CUFF.186.2"; nearest_ref "ENSCGRT00001022874.1"; class_code "="; tss_id "TSS19"; p_id "P13";
LT883664v1	Cufflinks	exon	6747042	6747175	.	+	.	gene_id "XLOC_000014"; transcript_id "TCONS_00000027"; exon_number "8"; gene_name "ENSCGRG00001018304.1"; oId "ENSCGRT00001022874.1"; nearest_ref "ENSCGRT00001022874.1"; class_code "="; tss_id "TSS19"; p_id "P13";
LT883664v1	Cufflinks	exon	6747042	6747175	.	+	.	gene_id "XLOC_000014"; transcript_id "TCONS_00000029"; exon_number "7"; gene_name "ENSCGRG00001018304.1"; oId "CUFF.186.3"; nearest_ref "ENSCGRT00001022874.1"; class_code "j"; tss_id "TSS19";
LT883664v1	Cufflinks	exon	6747042	6747175	.	+	.	gene_id "XLOC_000014"; transcript_id "TCONS_00000028"; exon_number "8"; gene_name "ENSCGRG00001018304.1"; oId "CUFF.186.2"; nearest_ref "ENSCGRT00001022874.1"; class_code "="; tss_id "TSS19"; p_id "P13";
LT883664v1	Cufflinks	exon	6748136	6748283	.	+	.	gene_id "XLOC_000014"; transcript_id "TCONS_00000027"; exon_number "9"; gene_name "ENSCGRG00001018304.1"; oId "ENSCGRT00001022874.1"; nearest_ref "ENSCGRT00001022874.1"; class_code "="; tss_id "TSS19"; p_id "P13";
LT883664v1	Cufflinks	exon	6748136	6748283	.	+	.	gene_id "XLOC_000014"; transcript_id "TCONS_00000029"; exon_number "8"; gene_name "ENSCGRG00001018304.1"; oId "CUFF.186.3"; nearest_ref "ENSCGRT00001022874.1"; class_code "j"; tss_id "TSS19";
LT883664v1	Cufflinks	exon	6748136	6748283	.	+	.	gene_id "XLOC_000014"; transcript_id "TCONS_00000028"; exon_number "9"; gene_name "ENSCGRG00001018304.1"; oId "CUFF.186.2"; nearest_ref "ENSCGRT00001022874.1"; class_code "="; tss_id "TSS19"; p_id "P13";
LT883664v1	Cufflinks	exon	6750037	6750130	.	+	.	gene_id "XLOC_000014"; transcript_id "TCONS_00000027"; exon_number "10"; gene_name "ENSCGRG00001018304.1"; oId "ENSCGRT00001022874.1"; nearest_ref "ENSCGRT00001022874.1"; class_code "="; tss_id "TSS19"; p_id "P13";
LT883664v1	Cufflinks	exon	6750037	6750130	.	+	.	gene_id "XLOC_000014"; transcript_id "TCONS_00000029"; exon_number "9"; gene_name "ENSCGRG00001018304.1"; oId "CUFF.186.3"; nearest_ref "ENSCGRT00001022874.1"; class_code "j"; tss_id "TSS19";
LT883664v1	Cufflinks	exon	6750037	6750130	.	+	.	gene_id "XLOC_000014"; transcript_id "TCONS_00000028"; exon_number "10"; gene_name "ENSCGRG00001018304.1"; oId "CUFF.186.2"; nearest_ref "ENSCGRT00001022874.1"; class_code "="; tss_id "TSS19"; p_id "P13";
LT883664v1	Cufflinks	exon	6750769	6750848	.	+	.	gene_id "XLOC_000014"; transcript_id "TCONS_00000027"; exon_number "11"; gene_name "ENSCGRG00001018304.1"; oId "ENSCGRT00001022874.1"; nearest_ref "ENSCGRT00001022874.1"; class_code "="; tss_id "TSS19"; p_id "P13";
LT883664v1	Cufflinks	exon	6750769	6750848	.	+	.	gene_id "XLOC_000014"; transcript_id "TCONS_00000029"; exon_number "10"; gene_name "ENSCGRG00001018304.1"; oId "CUFF.186.3"; nearest_ref "ENSCGRT00001022874.1"; class_code "j"; tss_id "TSS19";
LT883664v1	Cufflinks	exon	6750769	6750848	.	+	.	gene_id "XLOC_000014"; transcript_id "TCONS_00000028"; exon_number "11"; gene_name "ENSCGRG00001018304.1"; oId "CUFF.186.2"; nearest_ref "ENSCGRT00001022874.1"; class_code "="; tss_id "TSS19"; p_id "P13";
LT883664v1	Cufflinks	exon	6750950	6751028	.	+	.	gene_id "XLOC_000014"; transcript_id "TCONS_00000027"; exon_number "12"; gene_name "ENSCGRG00001018304.1"; oId "ENSCGRT00001022874.1"; nearest_ref "ENSCGRT00001022874.1"; class_code "="; tss_id "TSS19"; p_id "P13";
LT883664v1	Cufflinks	exon	6750950	6751028	.	+	.	gene_id "XLOC_000014"; transcript_id "TCONS_00000029"; exon_number "11"; gene_name "ENSCGRG00001018304.1"; oId "CUFF.186.3"; nearest_ref "ENSCGRT00001022874.1"; class_code "j"; tss_id "TSS19";
LT883664v1	Cufflinks	exon	6750950	6751028	.	+	.	gene_id "XLOC_000014"; transcript_id "TCONS_00000028"; exon_number "12"; gene_name "ENSCGRG00001018304.1"; oId "CUFF.186.2"; nearest_ref "ENSCGRT00001022874.1"; class_code "="; tss_id "TSS19"; p_id "P13";
LT883664v1	Cufflinks	exon	6751106	6751160	.	+	.	gene_id "XLOC_000014"; transcript_id "TCONS_00000027"; exon_number "13"; gene_name "ENSCGRG00001018304.1"; oId "ENSCGRT00001022874.1"; nearest_ref "ENSCGRT00001022874.1"; class_code "="; tss_id "TSS19"; p_id "P13";
LT883664v1	Cufflinks	exon	6751106	6751160	.	+	.	gene_id "XLOC_000014"; transcript_id "TCONS_00000029"; exon_number "12"; gene_name "ENSCGRG00001018304.1"; oId "CUFF.186.3"; nearest_ref "ENSCGRT00001022874.1"; class_code "j"; tss_id "TSS19";
LT883664v1	Cufflinks	exon	6751106	6751160	.	+	.	gene_id "XLOC_000014"; transcript_id "TCONS_00000028"; exon_number "13"; gene_name "ENSCGRG00001018304.1"; oId "CUFF.186.2"; nearest_ref "ENSCGRT00001022874.1"; class_code "="; tss_id "TSS19"; p_id "P13";
LT883664v1	Cufflinks	exon	6751450	6751595	.	+	.	gene_id "XLOC_000014"; transcript_id "TCONS_00000027"; exon_number "14"; gene_name "ENSCGRG00001018304.1"; oId "ENSCGRT00001022874.1"; nearest_ref "ENSCGRT00001022874.1"; class_code "="; tss_id "TSS19"; p_id "P13";
LT883664v1	Cufflinks	exon	6751450	6751595	.	+	.	gene_id "XLOC_000014"; transcript_id "TCONS_00000029"; exon_number "13"; gene_name "ENSCGRG00001018304.1"; oId "CUFF.186.3"; nearest_ref "ENSCGRT00001022874.1"; class_code "j"; tss_id "TSS19";
LT883664v1	Cufflinks	exon	6751450	6751595	.	+	.	gene_id "XLOC_000014"; transcript_id "TCONS_00000028"; exon_number "14"; gene_name "ENSCGRG00001018304.1"; oId "CUFF.186.2"; nearest_ref "ENSCGRT00001022874.1"; class_code "="; tss_id "TSS19"; p_id "P13";
LT883664v1	Cufflinks	exon	6752269	6752330	.	+	.	gene_id "XLOC_000014"; transcript_id "TCONS_00000027"; exon_number "15"; gene_name "ENSCGRG00001018304.1"; oId "ENSCGRT00001022874.1"; nearest_ref "ENSCGRT00001022874.1"; class_code "="; tss_id "TSS19"; p_id "P13";
LT883664v1	Cufflinks	exon	6752269	6752330	.	+	.	gene_id "XLOC_000014"; transcript_id "TCONS_00000029"; exon_number "14"; gene_name "ENSCGRG00001018304.1"; oId "CUFF.186.3"; nearest_ref "ENSCGRT00001022874.1"; class_code "j"; tss_id "TSS19";
LT883664v1	Cufflinks	exon	6752269	6752330	.	+	.	gene_id "XLOC_000014"; transcript_id "TCONS_00000028"; exon_number "15"; gene_name "ENSCGRG00001018304.1"; oId "CUFF.186.2"; nearest_ref "ENSCGRT00001022874.1"; class_code "="; tss_id "TSS19"; p_id "P13";
LT883664v1	Cufflinks	exon	6752444	6752576	.	+	.	gene_id "XLOC_000014"; transcript_id "TCONS_00000027"; exon_number "16"; gene_name "ENSCGRG00001018304.1"; oId "ENSCGRT00001022874.1"; nearest_ref "ENSCGRT00001022874.1"; class_code "="; tss_id "TSS19"; p_id "P13";
LT883664v1	Cufflinks	exon	6752444	6752576	.	+	.	gene_id "XLOC_000014"; transcript_id "TCONS_00000029"; exon_number "15"; gene_name "ENSCGRG00001018304.1"; oId "CUFF.186.3"; nearest_ref "ENSCGRT00001022874.1"; class_code "j"; tss_id "TSS19";
LT883664v1	Cufflinks	exon	6752444	6752576	.	+	.	gene_id "XLOC_000014"; transcript_id "TCONS_00000028"; exon_number "16"; gene_name "ENSCGRG00001018304.1"; oId "CUFF.186.2"; nearest_ref "ENSCGRT00001022874.1"; class_code "="; tss_id "TSS19"; p_id "P13";
LT883664v1	Cufflinks	exon	6753991	6754121	.	+	.	gene_id "XLOC_000014"; transcript_id "TCONS_00000027"; exon_number "17"; gene_name "ENSCGRG00001018304.1"; oId "ENSCGRT00001022874.1"; nearest_ref "ENSCGRT00001022874.1"; class_code "="; tss_id "TSS19"; p_id "P13";
LT883664v1	Cufflinks	exon	6753991	6754121	.	+	.	gene_id "XLOC_000014"; transcript_id "TCONS_00000029"; exon_number "16"; gene_name "ENSCGRG00001018304.1"; oId "CUFF.186.3"; nearest_ref "ENSCGRT00001022874.1"; class_code "j"; tss_id "TSS19";
LT883664v1	Cufflinks	exon	6753991	6754121	.	+	.	gene_id "XLOC_000014"; transcript_id "TCONS_00000028"; exon_number "17"; gene_name "ENSCGRG00001018304.1"; oId "CUFF.186.2"; nearest_ref "ENSCGRT00001022874.1"; class_code "="; tss_id "TSS19"; p_id "P13";
LT883664v1	Cufflinks	exon	6754504	6754659	.	+	.	gene_id "XLOC_000014"; transcript_id "TCONS_00000027"; exon_number "18"; gene_name "ENSCGRG00001018304.1"; oId "ENSCGRT00001022874.1"; nearest_ref "ENSCGRT00001022874.1"; class_code "="; tss_id "TSS19"; p_id "P13";
LT883664v1	Cufflinks	exon	6754504	6754659	.	+	.	gene_id "XLOC_000014"; transcript_id "TCONS_00000029"; exon_number "17"; gene_name "ENSCGRG00001018304.1"; oId "CUFF.186.3"; nearest_ref "ENSCGRT00001022874.1"; class_code "j"; tss_id "TSS19";
LT883664v1	Cufflinks	exon	6754504	6754659	.	+	.	gene_id "XLOC_000014"; transcript_id "TCONS_00000028"; exon_number "18"; gene_name "ENSCGRG00001018304.1"; oId "CUFF.186.2"; nearest_ref "ENSCGRT00001022874.1"; class_code "="; tss_id "TSS19"; p_id "P13";
LT883664v1	Cufflinks	exon	6756670	6756857	.	+	.	gene_id "XLOC_000014"; transcript_id "TCONS_00000027"; exon_number "19"; gene_name "ENSCGRG00001018304.1"; oId "ENSCGRT00001022874.1"; nearest_ref "ENSCGRT00001022874.1"; class_code "="; tss_id "TSS19"; p_id "P13";
LT883664v1	Cufflinks	exon	6756670	6756857	.	+	.	gene_id "XLOC_000014"; transcript_id "TCONS_00000029"; exon_number "18"; gene_name "ENSCGRG00001018304.1"; oId "CUFF.186.3"; nearest_ref "ENSCGRT00001022874.1"; class_code "j"; tss_id "TSS19";
LT883664v1	Cufflinks	exon	6756670	6756857	.	+	.	gene_id "XLOC_000014"; transcript_id "TCONS_00000028"; exon_number "19"; gene_name "ENSCGRG00001018304.1"; oId "CUFF.186.2"; nearest_ref "ENSCGRT00001022874.1"; class_code "="; tss_id "TSS19"; p_id "P13";
LT883664v1	Cufflinks	exon	6756961	6757109	.	+	.	gene_id "XLOC_000014"; transcript_id "TCONS_00000027"; exon_number "20"; gene_name "ENSCGRG00001018304.1"; oId "ENSCGRT00001022874.1"; nearest_ref "ENSCGRT00001022874.1"; class_code "="; tss_id "TSS19"; p_id "P13";
LT883664v1	Cufflinks	exon	6756961	6757109	.	+	.	gene_id "XLOC_000014"; transcript_id "TCONS_00000029"; exon_number "19"; gene_name "ENSCGRG00001018304.1"; oId "CUFF.186.3"; nearest_ref "ENSCGRT00001022874.1"; class_code "j"; tss_id "TSS19";
LT883664v1	Cufflinks	exon	6756961	6757109	.	+	.	gene_id "XLOC_000014"; transcript_id "TCONS_00000028"; exon_number "20"; gene_name "ENSCGRG00001018304.1"; oId "CUFF.186.2"; nearest_ref "ENSCGRT00001022874.1"; class_code "="; tss_id "TSS19"; p_id "P13";
LT883664v1	Cufflinks	exon	6758693	6758814	.	+	.	gene_id "XLOC_000014"; transcript_id "TCONS_00000027"; exon_number "21"; gene_name "ENSCGRG00001018304.1"; oId "ENSCGRT00001022874.1"; nearest_ref "ENSCGRT00001022874.1"; class_code "="; tss_id "TSS19"; p_id "P13";
LT883664v1	Cufflinks	exon	6758693	6758814	.	+	.	gene_id "XLOC_000014"; transcript_id "TCONS_00000029"; exon_number "20"; gene_name "ENSCGRG00001018304.1"; oId "CUFF.186.3"; nearest_ref "ENSCGRT00001022874.1"; class_code "j"; tss_id "TSS19";
LT883664v1	Cufflinks	exon	6758693	6758814	.	+	.	gene_id "XLOC_000014"; transcript_id "TCONS_00000028"; exon_number "21"; gene_name "ENSCGRG00001018304.1"; oId "CUFF.186.2"; nearest_ref "ENSCGRT00001022874.1"; class_code "="; tss_id "TSS19"; p_id "P13";
LT883664v1	Cufflinks	exon	6759261	6759380	.	+	.	gene_id "XLOC_000014"; transcript_id "TCONS_00000027"; exon_number "22"; gene_name "ENSCGRG00001018304.1"; oId "ENSCGRT00001022874.1"; nearest_ref "ENSCGRT00001022874.1"; class_code "="; tss_id "TSS19"; p_id "P13";
LT883664v1	Cufflinks	exon	6759261	6759380	.	+	.	gene_id "XLOC_000014"; transcript_id "TCONS_00000029"; exon_number "21"; gene_name "ENSCGRG00001018304.1"; oId "CUFF.186.3"; nearest_ref "ENSCGRT00001022874.1"; class_code "j"; tss_id "TSS19";
LT883664v1	Cufflinks	exon	6759261	6759380	.	+	.	gene_id "XLOC_000014"; transcript_id "TCONS_00000028"; exon_number "22"; gene_name "ENSCGRG00001018304.1"; oId "CUFF.186.2"; nearest_ref "ENSCGRT00001022874.1"; class_code "="; tss_id "TSS19"; p_id "P13";
LT883664v1	Cufflinks	exon	6760920	6760985	.	+	.	gene_id "XLOC_000014"; transcript_id "TCONS_00000027"; exon_number "23"; gene_name "ENSCGRG00001018304.1"; oId "ENSCGRT00001022874.1"; nearest_ref "ENSCGRT00001022874.1"; class_code "="; tss_id "TSS19"; p_id "P13";
LT883664v1	Cufflinks	exon	6760920	6760985	.	+	.	gene_id "XLOC_000014"; transcript_id "TCONS_00000029"; exon_number "22"; gene_name "ENSCGRG00001018304.1"; oId "CUFF.186.3"; nearest_ref "ENSCGRT00001022874.1"; class_code "j"; tss_id "TSS19";
LT883664v1	Cufflinks	exon	6760920	6760985	.	+	.	gene_id "XLOC_000014"; transcript_id "TCONS_00000028"; exon_number "23"; gene_name "ENSCGRG00001018304.1"; oId "CUFF.186.2"; nearest_ref "ENSCGRT00001022874.1"; class_code "="; tss_id "TSS19"; p_id "P13";
LT883664v1	Cufflinks	exon	6761093	6761249	.	+	.	gene_id "XLOC_000014"; transcript_id "TCONS_00000027"; exon_number "24"; gene_name "ENSCGRG00001018304.1"; oId "ENSCGRT00001022874.1"; nearest_ref "ENSCGRT00001022874.1"; class_code "="; tss_id "TSS19"; p_id "P13";
LT883664v1	Cufflinks	exon	6761093	6761249	.	+	.	gene_id "XLOC_000014"; transcript_id "TCONS_00000029"; exon_number "23"; gene_name "ENSCGRG00001018304.1"; oId "CUFF.186.3"; nearest_ref "ENSCGRT00001022874.1"; class_code "j"; tss_id "TSS19";
LT883664v1	Cufflinks	exon	6761093	6761249	.	+	.	gene_id "XLOC_000014"; transcript_id "TCONS_00000028"; exon_number "24"; gene_name "ENSCGRG00001018304.1"; oId "CUFF.186.2"; nearest_ref "ENSCGRT00001022874.1"; class_code "="; tss_id "TSS19"; p_id "P13";
LT883664v1	Cufflinks	exon	6764220	6764331	.	+	.	gene_id "XLOC_000014"; transcript_id "TCONS_00000027"; exon_number "25"; gene_name "ENSCGRG00001018304.1"; oId "ENSCGRT00001022874.1"; nearest_ref "ENSCGRT00001022874.1"; class_code "="; tss_id "TSS19"; p_id "P13";
LT883664v1	Cufflinks	exon	6764220	6764331	.	+	.	gene_id "XLOC_000014"; transcript_id "TCONS_00000029"; exon_number "24"; gene_name "ENSCGRG00001018304.1"; oId "CUFF.186.3"; nearest_ref "ENSCGRT00001022874.1"; class_code "j"; tss_id "TSS19";
LT883664v1	Cufflinks	exon	6764220	6764331	.	+	.	gene_id "XLOC_000014"; transcript_id "TCONS_00000028"; exon_number "25"; gene_name "ENSCGRG00001018304.1"; oId "CUFF.186.2"; nearest_ref "ENSCGRT00001022874.1"; class_code "="; tss_id "TSS19"; p_id "P13";
LT883664v1	Cufflinks	exon	6767537	6767628	.	+	.	gene_id "XLOC_000014"; transcript_id "TCONS_00000027"; exon_number "26"; gene_name "ENSCGRG00001018304.1"; oId "ENSCGRT00001022874.1"; nearest_ref "ENSCGRT00001022874.1"; class_code "="; tss_id "TSS19"; p_id "P13";
LT883664v1	Cufflinks	exon	6767537	6767628	.	+	.	gene_id "XLOC_000014"; transcript_id "TCONS_00000029"; exon_number "25"; gene_name "ENSCGRG00001018304.1"; oId "CUFF.186.3"; nearest_ref "ENSCGRT00001022874.1"; class_code "j"; tss_id "TSS19";
LT883664v1	Cufflinks	exon	6767537	6767628	.	+	.	gene_id "XLOC_000014"; transcript_id "TCONS_00000028"; exon_number "26"; gene_name "ENSCGRG00001018304.1"; oId "CUFF.186.2"; nearest_ref "ENSCGRT00001022874.1"; class_code "="; tss_id "TSS19"; p_id "P13";
LT883664v1	Cufflinks	exon	6769676	6769809	.	+	.	gene_id "XLOC_000014"; transcript_id "TCONS_00000027"; exon_number "27"; gene_name "ENSCGRG00001018304.1"; oId "ENSCGRT00001022874.1"; nearest_ref "ENSCGRT00001022874.1"; class_code "="; tss_id "TSS19"; p_id "P13";
LT883664v1	Cufflinks	exon	6769676	6769809	.	+	.	gene_id "XLOC_000014"; transcript_id "TCONS_00000029"; exon_number "26"; gene_name "ENSCGRG00001018304.1"; oId "CUFF.186.3"; nearest_ref "ENSCGRT00001022874.1"; class_code "j"; tss_id "TSS19";
LT883664v1	Cufflinks	exon	6769676	6769809	.	+	.	gene_id "XLOC_000014"; transcript_id "TCONS_00000028"; exon_number "27"; gene_name "ENSCGRG00001018304.1"; oId "CUFF.186.2"; nearest_ref "ENSCGRT00001022874.1"; class_code "="; tss_id "TSS19"; p_id "P13";
LT883664v1	Cufflinks	exon	6771534	6771701	.	+	.	gene_id "XLOC_000014"; transcript_id "TCONS_00000027"; exon_number "28"; gene_name "ENSCGRG00001018304.1"; oId "ENSCGRT00001022874.1"; nearest_ref "ENSCGRT00001022874.1"; class_code "="; tss_id "TSS19"; p_id "P13";
LT883664v1	Cufflinks	exon	6771534	6771701	.	+	.	gene_id "XLOC_000014"; transcript_id "TCONS_00000029"; exon_number "27"; gene_name "ENSCGRG00001018304.1"; oId "CUFF.186.3"; nearest_ref "ENSCGRT00001022874.1"; class_code "j"; tss_id "TSS19";
LT883664v1	Cufflinks	exon	6771534	6771701	.	+	.	gene_id "XLOC_000014"; transcript_id "TCONS_00000028"; exon_number "28"; gene_name "ENSCGRG00001018304.1"; oId "CUFF.186.2"; nearest_ref "ENSCGRT00001022874.1"; class_code "="; tss_id "TSS19"; p_id "P13";
LT883664v1	Cufflinks	exon	6772913	6772957	.	+	.	gene_id "XLOC_000014"; transcript_id "TCONS_00000027"; exon_number "29"; gene_name "ENSCGRG00001018304.1"; oId "ENSCGRT00001022874.1"; nearest_ref "ENSCGRT00001022874.1"; class_code "="; tss_id "TSS19"; p_id "P13";
LT883664v1	Cufflinks	exon	6772913	6774718	.	+	.	gene_id "XLOC_000014"; transcript_id "TCONS_00000029"; exon_number "28"; gene_name "ENSCGRG00001018304.1"; oId "CUFF.186.3"; nearest_ref "ENSCGRT00001022874.1"; class_code "j"; tss_id "TSS19";
LT883664v1	Cufflinks	exon	6772913	6774718	.	+	.	gene_id "XLOC_000014"; transcript_id "TCONS_00000028"; exon_number "29"; gene_name "ENSCGRG00001018304.1"; oId "CUFF.186.2"; nearest_ref "ENSCGRT00001022874.1"; class_code "="; tss_id "TSS19"; p_id "P13";
LT883664v1	Cufflinks	exon	6796483	6796490	.	-	.	gene_id "XLOC_001217"; transcript_id "TCONS_00002327"; exon_number "5"; gene_name "ENSCGRG00001018945.1"; oId "CUFF.183.5"; nearest_ref "ENSCGRT00001023785.1"; class_code "j"; tss_id "TSS1687";
LT883664v1	Cufflinks	exon	6803296	6803429	.	-	.	gene_id "XLOC_001218"; transcript_id "TCONS_00002331"; exon_number "1"; gene_name "ENSCGRG00001008154.1"; oId "ENSCGRT00001009497.1"; nearest_ref "ENSCGRT00001009497.1"; class_code "="; tss_id "TSS1690";
LT883664v1	Cufflinks	exon	6829790	6830791	.	-	.	gene_id "XLOC_001219"; transcript_id "TCONS_00002332"; exon_number "1"; gene_name "ENSCGRG00001003901.1"; oId "ENSCGRT00001004638.1"; nearest_ref "ENSCGRT00001004638.1"; class_code "="; tss_id "TSS1691"; p_id "P1199";
LT883664v1	Cufflinks	exon	6832940	6833297	.	+	.	gene_id "XLOC_000015"; transcript_id "TCONS_00000030"; exon_number "1"; gene_name "ENSCGRG00001013096.1"; oId "ENSCGRT00001015695.1"; nearest_ref "ENSCGRT00001015695.1"; class_code "="; tss_id "TSS20"; p_id "P14";
LT883664v1	Cufflinks	exon	6832940	6833297	.	+	.	gene_id "XLOC_000015"; transcript_id "TCONS_00000031"; exon_number "1"; gene_name "ENSCGRG00001013096.1"; oId "CUFF.187.2"; nearest_ref "ENSCGRT00001015695.1"; class_code "j"; tss_id "TSS20";
LT883664v1	Cufflinks	exon	6945643	6945808	.	+	.	gene_id "XLOC_000015"; transcript_id "TCONS_00000032"; exon_number "1"; gene_name "ENSCGRG00001013096.1"; oId "ENSCGRT00001015697.1"; nearest_ref "ENSCGRT00001015697.1"; class_code "="; tss_id "TSS21"; p_id "P15";
LT883664v1	Cufflinks	exon	6960904	6960913	.	-	.	gene_id "XLOC_001217"; transcript_id "TCONS_00002328"; exon_number "4"; gene_name "ENSCGRG00001018945.1"; oId "CUFF.183.3"; nearest_ref "ENSCGRT00001023785.1"; class_code "j"; tss_id "TSS1688";
LT883664v1	Cufflinks	exon	7036083	7036235	.	+	.	gene_id "XLOC_000015"; transcript_id "TCONS_00000030"; exon_number "2"; gene_name "ENSCGRG00001013096.1"; oId "ENSCGRT00001015695.1"; nearest_ref "ENSCGRT00001015695.1"; class_code "="; tss_id "TSS20"; p_id "P14";
LT883664v1	Cufflinks	exon	7036083	7036235	.	+	.	gene_id "XLOC_000015"; transcript_id "TCONS_00000031"; exon_number "2"; gene_name "ENSCGRG00001013096.1"; oId "CUFF.187.2"; nearest_ref "ENSCGRT00001015695.1"; class_code "j"; tss_id "TSS20";
LT883664v1	Cufflinks	exon	7036083	7036235	.	+	.	gene_id "XLOC_000015"; transcript_id "TCONS_00000032"; exon_number "2"; gene_name "ENSCGRG00001013096.1"; oId "ENSCGRT00001015697.1"; nearest_ref "ENSCGRT00001015697.1"; class_code "="; tss_id "TSS21"; p_id "P15";
LT883664v1	Cufflinks	exon	7039928	7042193	.	+	.	gene_id "XLOC_000015"; transcript_id "TCONS_00000030"; exon_number "3"; gene_name "ENSCGRG00001013096.1"; oId "ENSCGRT00001015695.1"; nearest_ref "ENSCGRT00001015695.1"; class_code "="; tss_id "TSS20"; p_id "P14";
LT883664v1	Cufflinks	exon	7039928	7042193	.	+	.	gene_id "XLOC_000015"; transcript_id "TCONS_00000031"; exon_number "3"; gene_name "ENSCGRG00001013096.1"; oId "CUFF.187.2"; nearest_ref "ENSCGRT00001015695.1"; class_code "j"; tss_id "TSS20";
LT883664v1	Cufflinks	exon	7039928	7042193	.	+	.	gene_id "XLOC_000015"; transcript_id "TCONS_00000032"; exon_number "3"; gene_name "ENSCGRG00001013096.1"; oId "ENSCGRT00001015697.1"; nearest_ref "ENSCGRT00001015697.1"; class_code "="; tss_id "TSS21"; p_id "P15";
LT883664v1	Cufflinks	exon	7042342	7042348	.	+	.	gene_id "XLOC_000015"; transcript_id "TCONS_00000030"; exon_number "4"; gene_name "ENSCGRG00001013096.1"; oId "ENSCGRT00001015695.1"; nearest_ref "ENSCGRT00001015695.1"; class_code "="; tss_id "TSS20"; p_id "P14";
LT883664v1	Cufflinks	exon	7047342	7047537	.	+	.	gene_id "XLOC_000015"; transcript_id "TCONS_00000031"; exon_number "4"; gene_name "ENSCGRG00001013096.1"; oId "CUFF.187.2"; nearest_ref "ENSCGRT00001015695.1"; class_code "j"; tss_id "TSS20";
LT883664v1	Cufflinks	exon	7047342	7047537	.	+	.	gene_id "XLOC_000015"; transcript_id "TCONS_00000032"; exon_number "4"; gene_name "ENSCGRG00001013096.1"; oId "ENSCGRT00001015697.1"; nearest_ref "ENSCGRT00001015697.1"; class_code "="; tss_id "TSS21"; p_id "P15";
LT883664v1	Cufflinks	exon	7120513	7120718	.	-	.	gene_id "XLOC_001220"; transcript_id "TCONS_00002333"; exon_number "1"; gene_name "ENSCGRG00001013812.1"; oId "ENSCGRT00001016622.1"; nearest_ref "ENSCGRT00001016622.1"; class_code "="; tss_id "TSS1692"; p_id "P1200";
LT883664v1	Cufflinks	exon	7125594	7125717	.	-	.	gene_id "XLOC_001220"; transcript_id "TCONS_00002333"; exon_number "2"; gene_name "ENSCGRG00001013812.1"; oId "ENSCGRT00001016622.1"; nearest_ref "ENSCGRT00001016622.1"; class_code "="; tss_id "TSS1692"; p_id "P1200";
LT883664v1	Cufflinks	exon	7138799	7138936	.	-	.	gene_id "XLOC_001220"; transcript_id "TCONS_00002333"; exon_number "3"; gene_name "ENSCGRG00001013812.1"; oId "ENSCGRT00001016622.1"; nearest_ref "ENSCGRT00001016622.1"; class_code "="; tss_id "TSS1692"; p_id "P1200";
LT883664v1	Cufflinks	exon	7141897	7142076	.	-	.	gene_id "XLOC_001220"; transcript_id "TCONS_00002333"; exon_number "4"; gene_name "ENSCGRG00001013812.1"; oId "ENSCGRT00001016622.1"; nearest_ref "ENSCGRT00001016622.1"; class_code "="; tss_id "TSS1692"; p_id "P1200";
LT883664v1	Cufflinks	exon	7142499	7142640	.	-	.	gene_id "XLOC_001220"; transcript_id "TCONS_00002333"; exon_number "5"; gene_name "ENSCGRG00001013812.1"; oId "ENSCGRT00001016622.1"; nearest_ref "ENSCGRT00001016622.1"; class_code "="; tss_id "TSS1692"; p_id "P1200";
LT883664v1	Cufflinks	exon	7151545	7151656	.	-	.	gene_id "XLOC_001220"; transcript_id "TCONS_00002333"; exon_number "6"; gene_name "ENSCGRG00001013812.1"; oId "ENSCGRT00001016622.1"; nearest_ref "ENSCGRT00001016622.1"; class_code "="; tss_id "TSS1692"; p_id "P1200";
LT883664v1	Cufflinks	exon	7180535	7180714	.	-	.	gene_id "XLOC_001220"; transcript_id "TCONS_00002333"; exon_number "7"; gene_name "ENSCGRG00001013812.1"; oId "ENSCGRT00001016622.1"; nearest_ref "ENSCGRT00001016622.1"; class_code "="; tss_id "TSS1692"; p_id "P1200";
LT883664v1	Cufflinks	exon	7220899	7221139	.	-	.	gene_id "XLOC_001220"; transcript_id "TCONS_00002333"; exon_number "8"; gene_name "ENSCGRG00001013812.1"; oId "ENSCGRT00001016622.1"; nearest_ref "ENSCGRT00001016622.1"; class_code "="; tss_id "TSS1692"; p_id "P1200";
LT883664v1	Cufflinks	exon	7279096	7279437	.	-	.	gene_id "XLOC_001221"; transcript_id "TCONS_00002334"; exon_number "1"; gene_name "ENSCGRG00001014136.1"; oId "ENSCGRT00001017062.1"; nearest_ref "ENSCGRT00001017062.1"; class_code "="; tss_id "TSS1693"; p_id "P1201";
LT883664v1	Cufflinks	exon	7279458	7279786	.	-	.	gene_id "XLOC_001221"; transcript_id "TCONS_00002334"; exon_number "2"; gene_name "ENSCGRG00001014136.1"; oId "ENSCGRT00001017062.1"; nearest_ref "ENSCGRT00001017062.1"; class_code "="; tss_id "TSS1693"; p_id "P1201";
LT883664v1	Cufflinks	exon	7279807	7279872	.	-	.	gene_id "XLOC_001221"; transcript_id "TCONS_00002334"; exon_number "3"; gene_name "ENSCGRG00001014136.1"; oId "ENSCGRT00001017062.1"; nearest_ref "ENSCGRT00001017062.1"; class_code "="; tss_id "TSS1693"; p_id "P1201";
LT883664v1	Cufflinks	exon	7279932	7280024	.	-	.	gene_id "XLOC_001221"; transcript_id "TCONS_00002334"; exon_number "4"; gene_name "ENSCGRG00001014136.1"; oId "ENSCGRT00001017062.1"; nearest_ref "ENSCGRT00001017062.1"; class_code "="; tss_id "TSS1693"; p_id "P1201";
LT883664v1	Cufflinks	exon	7280043	7280166	.	-	.	gene_id "XLOC_001221"; transcript_id "TCONS_00002334"; exon_number "5"; gene_name "ENSCGRG00001014136.1"; oId "ENSCGRT00001017062.1"; nearest_ref "ENSCGRT00001017062.1"; class_code "="; tss_id "TSS1693"; p_id "P1201";
LT883664v1	Cufflinks	exon	7357674	7358679	.	-	.	gene_id "XLOC_001222"; transcript_id "TCONS_00002335"; exon_number "1"; gene_name "ENSCGRG00001014578.1"; oId "CUFF.31.3"; nearest_ref "ENSCGRT00001017679.1"; class_code "j"; tss_id "TSS1694";
LT883664v1	Cufflinks	exon	7357674	7358679	.	-	.	gene_id "XLOC_001222"; transcript_id "TCONS_00002337"; exon_number "1"; gene_name "ENSCGRG00001014578.1"; oId "ENSCGRT00001017679.1"; nearest_ref "ENSCGRT00001017679.1"; class_code "="; tss_id "TSS1695"; p_id "P1203";
LT883664v1	Cufflinks	exon	7357674	7358159	.	-	.	gene_id "XLOC_001222"; transcript_id "TCONS_00002336"; exon_number "1"; gene_name "ENSCGRG00001014578.1"; oId "CUFF.31.2"; nearest_ref "ENSCGRT00001017679.1"; class_code "j"; tss_id "TSS1695";
LT883664v1	Cufflinks	exon	7358121	7358159	.	-	.	gene_id "XLOC_001222"; transcript_id "TCONS_00002338"; exon_number "1"; gene_name "ENSCGRG00001014578.1"; oId "ENSCGRT00001017687.1"; contained_in "TCONS_00002336"; nearest_ref "ENSCGRT00001017687.1"; class_code "="; tss_id "TSS1696"; p_id "P1202";
LT883664v1	Cufflinks	exon	7358792	7359079	.	-	.	gene_id "XLOC_001222"; transcript_id "TCONS_00002335"; exon_number "2"; gene_name "ENSCGRG00001014578.1"; oId "CUFF.31.3"; nearest_ref "ENSCGRT00001017679.1"; class_code "j"; tss_id "TSS1694";
LT883664v1	Cufflinks	exon	7358792	7359079	.	-	.	gene_id "XLOC_001222"; transcript_id "TCONS_00002337"; exon_number "2"; gene_name "ENSCGRG00001014578.1"; oId "ENSCGRT00001017679.1"; nearest_ref "ENSCGRT00001017679.1"; class_code "="; tss_id "TSS1695"; p_id "P1203";
LT883664v1	Cufflinks	exon	7360107	7360153	.	-	.	gene_id "XLOC_001222"; transcript_id "TCONS_00002335"; exon_number "3"; gene_name "ENSCGRG00001014578.1"; oId "CUFF.31.3"; nearest_ref "ENSCGRT00001017679.1"; class_code "j"; tss_id "TSS1694";
LT883664v1	Cufflinks	exon	7360107	7360153	.	-	.	gene_id "XLOC_001222"; transcript_id "TCONS_00002337"; exon_number "3"; gene_name "ENSCGRG00001014578.1"; oId "ENSCGRT00001017679.1"; nearest_ref "ENSCGRT00001017679.1"; class_code "="; tss_id "TSS1695"; p_id "P1203";
LT883664v1	Cufflinks	exon	7367380	7367544	.	-	.	gene_id "XLOC_001222"; transcript_id "TCONS_00002335"; exon_number "4"; gene_name "ENSCGRG00001014578.1"; oId "CUFF.31.3"; nearest_ref "ENSCGRT00001017679.1"; class_code "j"; tss_id "TSS1694";
LT883664v1	Cufflinks	exon	7367380	7367544	.	-	.	gene_id "XLOC_001222"; transcript_id "TCONS_00002337"; exon_number "4"; gene_name "ENSCGRG00001014578.1"; oId "ENSCGRT00001017679.1"; nearest_ref "ENSCGRT00001017679.1"; class_code "="; tss_id "TSS1695"; p_id "P1203";
LT883664v1	Cufflinks	exon	7384646	7384763	.	-	.	gene_id "XLOC_001222"; transcript_id "TCONS_00002335"; exon_number "5"; gene_name "ENSCGRG00001014578.1"; oId "CUFF.31.3"; nearest_ref "ENSCGRT00001017679.1"; class_code "j"; tss_id "TSS1694";
LT883664v1	Cufflinks	exon	7384646	7384763	.	-	.	gene_id "XLOC_001222"; transcript_id "TCONS_00002337"; exon_number "5"; gene_name "ENSCGRG00001014578.1"; oId "ENSCGRT00001017679.1"; nearest_ref "ENSCGRT00001017679.1"; class_code "="; tss_id "TSS1695"; p_id "P1203";
LT883664v1	Cufflinks	exon	7395245	7395291	.	-	.	gene_id "XLOC_001222"; transcript_id "TCONS_00002335"; exon_number "6"; gene_name "ENSCGRG00001014578.1"; oId "CUFF.31.3"; nearest_ref "ENSCGRT00001017679.1"; class_code "j"; tss_id "TSS1694";
LT883664v1	Cufflinks	exon	7395245	7395291	.	-	.	gene_id "XLOC_001222"; transcript_id "TCONS_00002337"; exon_number "6"; gene_name "ENSCGRG00001014578.1"; oId "ENSCGRT00001017679.1"; nearest_ref "ENSCGRT00001017679.1"; class_code "="; tss_id "TSS1695"; p_id "P1203";
LT883664v1	Cufflinks	exon	7395598	7395774	.	-	.	gene_id "XLOC_001222"; transcript_id "TCONS_00002335"; exon_number "7"; gene_name "ENSCGRG00001014578.1"; oId "CUFF.31.3"; nearest_ref "ENSCGRT00001017679.1"; class_code "j"; tss_id "TSS1694";
LT883664v1	Cufflinks	exon	7395598	7395774	.	-	.	gene_id "XLOC_001222"; transcript_id "TCONS_00002337"; exon_number "7"; gene_name "ENSCGRG00001014578.1"; oId "ENSCGRT00001017679.1"; nearest_ref "ENSCGRT00001017679.1"; class_code "="; tss_id "TSS1695"; p_id "P1203";
LT883664v1	Cufflinks	exon	7396444	7396543	.	-	.	gene_id "XLOC_001222"; transcript_id "TCONS_00002335"; exon_number "8"; gene_name "ENSCGRG00001014578.1"; oId "CUFF.31.3"; nearest_ref "ENSCGRT00001017679.1"; class_code "j"; tss_id "TSS1694";
LT883664v1	Cufflinks	exon	7396444	7396543	.	-	.	gene_id "XLOC_001222"; transcript_id "TCONS_00002337"; exon_number "8"; gene_name "ENSCGRG00001014578.1"; oId "ENSCGRT00001017679.1"; nearest_ref "ENSCGRT00001017679.1"; class_code "="; tss_id "TSS1695"; p_id "P1203";
LT883664v1	Cufflinks	exon	7410010	7410102	.	-	.	gene_id "XLOC_001222"; transcript_id "TCONS_00002335"; exon_number "9"; gene_name "ENSCGRG00001014578.1"; oId "CUFF.31.3"; nearest_ref "ENSCGRT00001017679.1"; class_code "j"; tss_id "TSS1694";
LT883664v1	Cufflinks	exon	7410010	7410102	.	-	.	gene_id "XLOC_001222"; transcript_id "TCONS_00002337"; exon_number "9"; gene_name "ENSCGRG00001014578.1"; oId "ENSCGRT00001017679.1"; nearest_ref "ENSCGRT00001017679.1"; class_code "="; tss_id "TSS1695"; p_id "P1203";
LT883664v1	Cufflinks	exon	7410010	7410102	.	-	.	gene_id "XLOC_001222"; transcript_id "TCONS_00002336"; exon_number "2"; gene_name "ENSCGRG00001014578.1"; oId "CUFF.31.2"; nearest_ref "ENSCGRT00001017679.1"; class_code "j"; tss_id "TSS1695";
LT883664v1	Cufflinks	exon	7410010	7410096	.	-	.	gene_id "XLOC_001222"; transcript_id "TCONS_00002338"; exon_number "2"; gene_name "ENSCGRG00001014578.1"; oId "ENSCGRT00001017687.1"; contained_in "TCONS_00002336"; nearest_ref "ENSCGRT00001017687.1"; class_code "="; tss_id "TSS1696"; p_id "P1202";
LT883664v1	Cufflinks	exon	7457116	7457174	.	-	.	gene_id "XLOC_001222"; transcript_id "TCONS_00002335"; exon_number "10"; gene_name "ENSCGRG00001014578.1"; oId "CUFF.31.3"; nearest_ref "ENSCGRT00001017679.1"; class_code "j"; tss_id "TSS1694";
LT883664v1	Cufflinks	exon	7458666	7458888	.	-	.	gene_id "XLOC_001222"; transcript_id "TCONS_00002337"; exon_number "10"; gene_name "ENSCGRG00001014578.1"; oId "ENSCGRT00001017679.1"; nearest_ref "ENSCGRT00001017679.1"; class_code "="; tss_id "TSS1695"; p_id "P1203";
LT883664v1	Cufflinks	exon	7458666	7458888	.	-	.	gene_id "XLOC_001222"; transcript_id "TCONS_00002336"; exon_number "3"; gene_name "ENSCGRG00001014578.1"; oId "CUFF.31.2"; nearest_ref "ENSCGRT00001017679.1"; class_code "j"; tss_id "TSS1695";
LT883664v1	Cufflinks	exon	7546988	7550917	.	-	.	gene_id "XLOC_001223"; transcript_id "TCONS_00002339"; exon_number "1"; gene_name "ENSCGRG00001015469.1"; oId "ENSCGRT00001018872.1"; nearest_ref "ENSCGRT00001018872.1"; class_code "="; tss_id "TSS1697"; p_id "P1204";
LT883664v1	Cufflinks	exon	7546988	7549327	.	-	.	gene_id "XLOC_001223"; transcript_id "TCONS_00002340"; exon_number "1"; gene_name "ENSCGRG00001012242.1"; oId "CUFF.131.2"; nearest_ref "ENSCGRT00001014553.1"; class_code "o"; tss_id "TSS1698";
LT883664v1	Cufflinks	exon	7552357	7552477	.	-	.	gene_id "XLOC_001223"; transcript_id "TCONS_00002339"; exon_number "2"; gene_name "ENSCGRG00001015469.1"; oId "ENSCGRT00001018872.1"; nearest_ref "ENSCGRT00001018872.1"; class_code "="; tss_id "TSS1697"; p_id "P1204";
LT883664v1	Cufflinks	exon	7552734	7552909	.	-	.	gene_id "XLOC_001223"; transcript_id "TCONS_00002339"; exon_number "3"; gene_name "ENSCGRG00001015469.1"; oId "ENSCGRT00001018872.1"; nearest_ref "ENSCGRT00001018872.1"; class_code "="; tss_id "TSS1697"; p_id "P1204";
LT883664v1	Cufflinks	exon	7553935	7554063	.	-	.	gene_id "XLOC_001223"; transcript_id "TCONS_00002339"; exon_number "4"; gene_name "ENSCGRG00001015469.1"; oId "ENSCGRT00001018872.1"; nearest_ref "ENSCGRT00001018872.1"; class_code "="; tss_id "TSS1697"; p_id "P1204";
LT883664v1	Cufflinks	exon	7556511	7556635	.	-	.	gene_id "XLOC_001223"; transcript_id "TCONS_00002339"; exon_number "5"; gene_name "ENSCGRG00001015469.1"; oId "ENSCGRT00001018872.1"; nearest_ref "ENSCGRT00001018872.1"; class_code "="; tss_id "TSS1697"; p_id "P1204";
LT883664v1	Cufflinks	exon	7558895	7558962	.	-	.	gene_id "XLOC_001223"; transcript_id "TCONS_00002339"; exon_number "6"; gene_name "ENSCGRG00001015469.1"; oId "ENSCGRT00001018872.1"; nearest_ref "ENSCGRT00001018872.1"; class_code "="; tss_id "TSS1697"; p_id "P1204";
LT883664v1	Cufflinks	exon	7567735	7568241	.	-	.	gene_id "XLOC_001223"; transcript_id "TCONS_00002339"; exon_number "7"; gene_name "ENSCGRG00001015469.1"; oId "ENSCGRT00001018872.1"; nearest_ref "ENSCGRT00001018872.1"; class_code "="; tss_id "TSS1697"; p_id "P1204";
LT883664v1	Cufflinks	exon	7573137	7573316	.	+	.	gene_id "XLOC_000016"; transcript_id "TCONS_00000033"; exon_number "1"; gene_name "ENSCGRG00001016107.1"; oId "ENSCGRT00001019758.1"; nearest_ref "ENSCGRT00001019758.1"; class_code "="; tss_id "TSS22"; p_id "P16";
LT883664v1	Cufflinks	exon	7575841	7575938	.	+	.	gene_id "XLOC_000016"; transcript_id "TCONS_00000033"; exon_number "2"; gene_name "ENSCGRG00001016107.1"; oId "ENSCGRT00001019758.1"; nearest_ref "ENSCGRT00001019758.1"; class_code "="; tss_id "TSS22"; p_id "P16";
LT883664v1	Cufflinks	exon	7577987	7578116	.	+	.	gene_id "XLOC_000016"; transcript_id "TCONS_00000033"; exon_number "3"; gene_name "ENSCGRG00001016107.1"; oId "ENSCGRT00001019758.1"; nearest_ref "ENSCGRT00001019758.1"; class_code "="; tss_id "TSS22"; p_id "P16";
LT883664v1	Cufflinks	exon	7584498	7584645	.	+	.	gene_id "XLOC_000016"; transcript_id "TCONS_00000033"; exon_number "4"; gene_name "ENSCGRG00001016107.1"; oId "ENSCGRT00001019758.1"; nearest_ref "ENSCGRT00001019758.1"; class_code "="; tss_id "TSS22"; p_id "P16";
LT883664v1	Cufflinks	exon	7588810	7589043	.	+	.	gene_id "XLOC_000016"; transcript_id "TCONS_00000033"; exon_number "5"; gene_name "ENSCGRG00001016107.1"; oId "ENSCGRT00001019758.1"; nearest_ref "ENSCGRT00001019758.1"; class_code "="; tss_id "TSS22"; p_id "P16";
LT883664v1	Cufflinks	exon	7589735	7589897	.	+	.	gene_id "XLOC_000016"; transcript_id "TCONS_00000033"; exon_number "6"; gene_name "ENSCGRG00001016107.1"; oId "ENSCGRT00001019758.1"; nearest_ref "ENSCGRT00001019758.1"; class_code "="; tss_id "TSS22"; p_id "P16";
LT883664v1	Cufflinks	exon	7590064	7590340	.	-	.	gene_id "XLOC_001224"; transcript_id "TCONS_00002341"; exon_number "1"; gene_name "ENSCGRG00001006138.1"; oId "ENSCGRT00001007214.1"; nearest_ref "ENSCGRT00001007214.1"; class_code "="; tss_id "TSS1699";
LT883664v1	Cufflinks	exon	7592471	7592559	.	+	.	gene_id "XLOC_000016"; transcript_id "TCONS_00000033"; exon_number "7"; gene_name "ENSCGRG00001016107.1"; oId "ENSCGRT00001019758.1"; nearest_ref "ENSCGRT00001019758.1"; class_code "="; tss_id "TSS22"; p_id "P16";
LT883664v1	Cufflinks	exon	7594095	7594184	.	+	.	gene_id "XLOC_000016"; transcript_id "TCONS_00000033"; exon_number "8"; gene_name "ENSCGRG00001016107.1"; oId "ENSCGRT00001019758.1"; nearest_ref "ENSCGRT00001019758.1"; class_code "="; tss_id "TSS22"; p_id "P16";
LT883664v1	Cufflinks	exon	7594262	7594370	.	+	.	gene_id "XLOC_000016"; transcript_id "TCONS_00000033"; exon_number "9"; gene_name "ENSCGRG00001016107.1"; oId "ENSCGRT00001019758.1"; nearest_ref "ENSCGRT00001019758.1"; class_code "="; tss_id "TSS22"; p_id "P16";
LT883664v1	Cufflinks	exon	7597632	7597714	.	+	.	gene_id "XLOC_000016"; transcript_id "TCONS_00000033"; exon_number "10"; gene_name "ENSCGRG00001016107.1"; oId "ENSCGRT00001019758.1"; nearest_ref "ENSCGRT00001019758.1"; class_code "="; tss_id "TSS22"; p_id "P16";
LT883664v1	Cufflinks	exon	7597793	7597839	.	+	.	gene_id "XLOC_000016"; transcript_id "TCONS_00000033"; exon_number "11"; gene_name "ENSCGRG00001016107.1"; oId "ENSCGRT00001019758.1"; nearest_ref "ENSCGRT00001019758.1"; class_code "="; tss_id "TSS22"; p_id "P16";
LT883664v1	Cufflinks	exon	7598058	7601112	.	-	.	gene_id "XLOC_001225"; transcript_id "TCONS_00002342"; exon_number "1"; gene_name "ENSCGRG00001024299.1"; oId "CUFF.133.1"; nearest_ref "ENSCGRT00001031482.1"; class_code "="; tss_id "TSS1700"; p_id "P1205";
LT883664v1	Cufflinks	exon	7600170	7604335	.	+	.	gene_id "XLOC_000016"; transcript_id "TCONS_00000033"; exon_number "12"; gene_name "ENSCGRG00001016107.1"; oId "ENSCGRT00001019758.1"; nearest_ref "ENSCGRT00001019758.1"; class_code "="; tss_id "TSS22"; p_id "P16";
LT883664v1	Cufflinks	exon	7600237	7601112	.	-	.	gene_id "XLOC_001225"; transcript_id "TCONS_00002343"; exon_number "1"; gene_name "ENSCGRG00001024299.1"; oId "ENSCGRT00001031482.1"; nearest_ref "ENSCGRT00001031482.1"; class_code "="; tss_id "TSS1700"; p_id "P1205";
LT883664v1	Cufflinks	exon	7602958	7603114	.	-	.	gene_id "XLOC_001225"; transcript_id "TCONS_00002342"; exon_number "2"; gene_name "ENSCGRG00001024299.1"; oId "CUFF.133.1"; nearest_ref "ENSCGRT00001031482.1"; class_code "="; tss_id "TSS1700"; p_id "P1205";
LT883664v1	Cufflinks	exon	7602958	7603114	.	-	.	gene_id "XLOC_001225"; transcript_id "TCONS_00002343"; exon_number "2"; gene_name "ENSCGRG00001024299.1"; oId "ENSCGRT00001031482.1"; nearest_ref "ENSCGRT00001031482.1"; class_code "="; tss_id "TSS1700"; p_id "P1205";
LT883664v1	Cufflinks	exon	7605429	7605490	.	-	.	gene_id "XLOC_001225"; transcript_id "TCONS_00002342"; exon_number "3"; gene_name "ENSCGRG00001024299.1"; oId "CUFF.133.1"; nearest_ref "ENSCGRT00001031482.1"; class_code "="; tss_id "TSS1700"; p_id "P1205";
LT883664v1	Cufflinks	exon	7605429	7605490	.	-	.	gene_id "XLOC_001225"; transcript_id "TCONS_00002343"; exon_number "3"; gene_name "ENSCGRG00001024299.1"; oId "ENSCGRT00001031482.1"; nearest_ref "ENSCGRT00001031482.1"; class_code "="; tss_id "TSS1700"; p_id "P1205";
LT883664v1	Cufflinks	exon	7605966	7606013	.	-	.	gene_id "XLOC_001225"; transcript_id "TCONS_00002342"; exon_number "4"; gene_name "ENSCGRG00001024299.1"; oId "CUFF.133.1"; nearest_ref "ENSCGRT00001031482.1"; class_code "="; tss_id "TSS1700"; p_id "P1205";
LT883664v1	Cufflinks	exon	7605966	7606013	.	-	.	gene_id "XLOC_001225"; transcript_id "TCONS_00002343"; exon_number "4"; gene_name "ENSCGRG00001024299.1"; oId "ENSCGRT00001031482.1"; nearest_ref "ENSCGRT00001031482.1"; class_code "="; tss_id "TSS1700"; p_id "P1205";
LT883664v1	Cufflinks	exon	7606827	7606905	.	-	.	gene_id "XLOC_001225"; transcript_id "TCONS_00002342"; exon_number "5"; gene_name "ENSCGRG00001024299.1"; oId "CUFF.133.1"; nearest_ref "ENSCGRT00001031482.1"; class_code "="; tss_id "TSS1700"; p_id "P1205";
LT883664v1	Cufflinks	exon	7606827	7606905	.	-	.	gene_id "XLOC_001225"; transcript_id "TCONS_00002343"; exon_number "5"; gene_name "ENSCGRG00001024299.1"; oId "ENSCGRT00001031482.1"; nearest_ref "ENSCGRT00001031482.1"; class_code "="; tss_id "TSS1700"; p_id "P1205";
LT883664v1	Cufflinks	exon	7612435	7612543	.	-	.	gene_id "XLOC_001225"; transcript_id "TCONS_00002342"; exon_number "6"; gene_name "ENSCGRG00001024299.1"; oId "CUFF.133.1"; nearest_ref "ENSCGRT00001031482.1"; class_code "="; tss_id "TSS1700"; p_id "P1205";
LT883664v1	Cufflinks	exon	7612435	7612543	.	-	.	gene_id "XLOC_001225"; transcript_id "TCONS_00002343"; exon_number "6"; gene_name "ENSCGRG00001024299.1"; oId "ENSCGRT00001031482.1"; nearest_ref "ENSCGRT00001031482.1"; class_code "="; tss_id "TSS1700"; p_id "P1205";
LT883664v1	Cufflinks	exon	7613836	7613905	.	-	.	gene_id "XLOC_001225"; transcript_id "TCONS_00002342"; exon_number "7"; gene_name "ENSCGRG00001024299.1"; oId "CUFF.133.1"; nearest_ref "ENSCGRT00001031482.1"; class_code "="; tss_id "TSS1700"; p_id "P1205";
LT883664v1	Cufflinks	exon	7613836	7613905	.	-	.	gene_id "XLOC_001225"; transcript_id "TCONS_00002343"; exon_number "7"; gene_name "ENSCGRG00001024299.1"; oId "ENSCGRT00001031482.1"; nearest_ref "ENSCGRT00001031482.1"; class_code "="; tss_id "TSS1700"; p_id "P1205";
LT883664v1	Cufflinks	exon	7616366	7616596	.	-	.	gene_id "XLOC_001225"; transcript_id "TCONS_00002342"; exon_number "8"; gene_name "ENSCGRG00001024299.1"; oId "CUFF.133.1"; nearest_ref "ENSCGRT00001031482.1"; class_code "="; tss_id "TSS1700"; p_id "P1205";
LT883664v1	Cufflinks	exon	7616366	7616596	.	-	.	gene_id "XLOC_001225"; transcript_id "TCONS_00002343"; exon_number "8"; gene_name "ENSCGRG00001024299.1"; oId "ENSCGRT00001031482.1"; nearest_ref "ENSCGRT00001031482.1"; class_code "="; tss_id "TSS1700"; p_id "P1205";
LT883664v1	Cufflinks	exon	7617525	7617585	.	-	.	gene_id "XLOC_001225"; transcript_id "TCONS_00002342"; exon_number "9"; gene_name "ENSCGRG00001024299.1"; oId "CUFF.133.1"; nearest_ref "ENSCGRT00001031482.1"; class_code "="; tss_id "TSS1700"; p_id "P1205";
LT883664v1	Cufflinks	exon	7617525	7617585	.	-	.	gene_id "XLOC_001225"; transcript_id "TCONS_00002343"; exon_number "9"; gene_name "ENSCGRG00001024299.1"; oId "ENSCGRT00001031482.1"; nearest_ref "ENSCGRT00001031482.1"; class_code "="; tss_id "TSS1700"; p_id "P1205";
LT883664v1	Cufflinks	exon	7618915	7619017	.	-	.	gene_id "XLOC_001225"; transcript_id "TCONS_00002342"; exon_number "10"; gene_name "ENSCGRG00001024299.1"; oId "CUFF.133.1"; nearest_ref "ENSCGRT00001031482.1"; class_code "="; tss_id "TSS1700"; p_id "P1205";
LT883664v1	Cufflinks	exon	7618915	7619017	.	-	.	gene_id "XLOC_001225"; transcript_id "TCONS_00002343"; exon_number "10"; gene_name "ENSCGRG00001024299.1"; oId "ENSCGRT00001031482.1"; nearest_ref "ENSCGRT00001031482.1"; class_code "="; tss_id "TSS1700"; p_id "P1205";
LT883664v1	Cufflinks	exon	7622238	7622349	.	-	.	gene_id "XLOC_001225"; transcript_id "TCONS_00002342"; exon_number "11"; gene_name "ENSCGRG00001024299.1"; oId "CUFF.133.1"; nearest_ref "ENSCGRT00001031482.1"; class_code "="; tss_id "TSS1700"; p_id "P1205";
LT883664v1	Cufflinks	exon	7622238	7622349	.	-	.	gene_id "XLOC_001225"; transcript_id "TCONS_00002343"; exon_number "11"; gene_name "ENSCGRG00001024299.1"; oId "ENSCGRT00001031482.1"; nearest_ref "ENSCGRT00001031482.1"; class_code "="; tss_id "TSS1700"; p_id "P1205";
LT883664v1	Cufflinks	exon	7624576	7624624	.	-	.	gene_id "XLOC_001225"; transcript_id "TCONS_00002342"; exon_number "12"; gene_name "ENSCGRG00001024299.1"; oId "CUFF.133.1"; nearest_ref "ENSCGRT00001031482.1"; class_code "="; tss_id "TSS1700"; p_id "P1205";
LT883664v1	Cufflinks	exon	7624576	7624624	.	-	.	gene_id "XLOC_001225"; transcript_id "TCONS_00002343"; exon_number "12"; gene_name "ENSCGRG00001024299.1"; oId "ENSCGRT00001031482.1"; nearest_ref "ENSCGRT00001031482.1"; class_code "="; tss_id "TSS1700"; p_id "P1205";
LT883664v1	Cufflinks	exon	7626259	7626357	.	-	.	gene_id "XLOC_001225"; transcript_id "TCONS_00002342"; exon_number "13"; gene_name "ENSCGRG00001024299.1"; oId "CUFF.133.1"; nearest_ref "ENSCGRT00001031482.1"; class_code "="; tss_id "TSS1700"; p_id "P1205";
LT883664v1	Cufflinks	exon	7626259	7626357	.	-	.	gene_id "XLOC_001225"; transcript_id "TCONS_00002343"; exon_number "13"; gene_name "ENSCGRG00001024299.1"; oId "ENSCGRT00001031482.1"; nearest_ref "ENSCGRT00001031482.1"; class_code "="; tss_id "TSS1700"; p_id "P1205";
LT883664v1	Cufflinks	exon	7639954	7643775	.	-	.	gene_id "XLOC_001226"; transcript_id "TCONS_00002344"; exon_number "1"; gene_name "ENSCGRG00001012242.1"; oId "CUFF.137.1"; nearest_ref "ENSCGRT00001014553.1"; class_code "j"; tss_id "TSS1701";
LT883664v1	Cufflinks	exon	7640086	7643775	.	-	.	gene_id "XLOC_001226"; transcript_id "TCONS_00002345"; exon_number "1"; gene_name "ENSCGRG00001012242.1"; oId "ENSCGRT00001014553.1"; nearest_ref "ENSCGRT00001014553.1"; class_code "="; tss_id "TSS1701"; p_id "P1207";
LT883664v1	Cufflinks	exon	7643635	7643775	.	-	.	gene_id "XLOC_001226"; transcript_id "TCONS_00002346"; exon_number "1"; gene_name "ENSCGRG00001012242.1"; oId "ENSCGRT00001014565.1"; contained_in "TCONS_00002344"; nearest_ref "ENSCGRT00001014565.1"; class_code "="; tss_id "TSS1702"; p_id "P1206";
LT883664v1	Cufflinks	exon	7644314	7644385	.	-	.	gene_id "XLOC_001226"; transcript_id "TCONS_00002344"; exon_number "2"; gene_name "ENSCGRG00001012242.1"; oId "CUFF.137.1"; nearest_ref "ENSCGRT00001014553.1"; class_code "j"; tss_id "TSS1701";
LT883664v1	Cufflinks	exon	7644314	7644385	.	-	.	gene_id "XLOC_001226"; transcript_id "TCONS_00002345"; exon_number "2"; gene_name "ENSCGRG00001012242.1"; oId "ENSCGRT00001014553.1"; nearest_ref "ENSCGRT00001014553.1"; class_code "="; tss_id "TSS1701"; p_id "P1207";
LT883664v1	Cufflinks	exon	7644314	7644385	.	-	.	gene_id "XLOC_001226"; transcript_id "TCONS_00002346"; exon_number "2"; gene_name "ENSCGRG00001012242.1"; oId "ENSCGRT00001014565.1"; contained_in "TCONS_00002344"; nearest_ref "ENSCGRT00001014565.1"; class_code "="; tss_id "TSS1702"; p_id "P1206";
LT883664v1	Cufflinks	exon	7644485	7644586	.	-	.	gene_id "XLOC_001226"; transcript_id "TCONS_00002344"; exon_number "3"; gene_name "ENSCGRG00001012242.1"; oId "CUFF.137.1"; nearest_ref "ENSCGRT00001014553.1"; class_code "j"; tss_id "TSS1701";
LT883664v1	Cufflinks	exon	7644485	7644586	.	-	.	gene_id "XLOC_001226"; transcript_id "TCONS_00002345"; exon_number "3"; gene_name "ENSCGRG00001012242.1"; oId "ENSCGRT00001014553.1"; nearest_ref "ENSCGRT00001014553.1"; class_code "="; tss_id "TSS1701"; p_id "P1207";
LT883664v1	Cufflinks	exon	7644485	7644586	.	-	.	gene_id "XLOC_001226"; transcript_id "TCONS_00002346"; exon_number "3"; gene_name "ENSCGRG00001012242.1"; oId "ENSCGRT00001014565.1"; contained_in "TCONS_00002344"; nearest_ref "ENSCGRT00001014565.1"; class_code "="; tss_id "TSS1702"; p_id "P1206";
LT883664v1	Cufflinks	exon	7647533	7647676	.	-	.	gene_id "XLOC_001226"; transcript_id "TCONS_00002344"; exon_number "4"; gene_name "ENSCGRG00001012242.1"; oId "CUFF.137.1"; nearest_ref "ENSCGRT00001014553.1"; class_code "j"; tss_id "TSS1701";
LT883664v1	Cufflinks	exon	7647533	7647676	.	-	.	gene_id "XLOC_001226"; transcript_id "TCONS_00002345"; exon_number "4"; gene_name "ENSCGRG00001012242.1"; oId "ENSCGRT00001014553.1"; nearest_ref "ENSCGRT00001014553.1"; class_code "="; tss_id "TSS1701"; p_id "P1207";
LT883664v1	Cufflinks	exon	7647533	7647676	.	-	.	gene_id "XLOC_001226"; transcript_id "TCONS_00002346"; exon_number "4"; gene_name "ENSCGRG00001012242.1"; oId "ENSCGRT00001014565.1"; contained_in "TCONS_00002344"; nearest_ref "ENSCGRT00001014565.1"; class_code "="; tss_id "TSS1702"; p_id "P1206";
LT883664v1	Cufflinks	exon	7648352	7648468	.	-	.	gene_id "XLOC_001226"; transcript_id "TCONS_00002344"; exon_number "5"; gene_name "ENSCGRG00001012242.1"; oId "CUFF.137.1"; nearest_ref "ENSCGRT00001014553.1"; class_code "j"; tss_id "TSS1701";
LT883664v1	Cufflinks	exon	7648352	7648468	.	-	.	gene_id "XLOC_001226"; transcript_id "TCONS_00002345"; exon_number "5"; gene_name "ENSCGRG00001012242.1"; oId "ENSCGRT00001014553.1"; nearest_ref "ENSCGRT00001014553.1"; class_code "="; tss_id "TSS1701"; p_id "P1207";
LT883664v1	Cufflinks	exon	7648352	7648468	.	-	.	gene_id "XLOC_001226"; transcript_id "TCONS_00002346"; exon_number "5"; gene_name "ENSCGRG00001012242.1"; oId "ENSCGRT00001014565.1"; contained_in "TCONS_00002344"; nearest_ref "ENSCGRT00001014565.1"; class_code "="; tss_id "TSS1702"; p_id "P1206";
LT883664v1	Cufflinks	exon	7648997	7649085	.	-	.	gene_id "XLOC_001226"; transcript_id "TCONS_00002344"; exon_number "6"; gene_name "ENSCGRG00001012242.1"; oId "CUFF.137.1"; nearest_ref "ENSCGRT00001014553.1"; class_code "j"; tss_id "TSS1701";
LT883664v1	Cufflinks	exon	7648997	7649085	.	-	.	gene_id "XLOC_001226"; transcript_id "TCONS_00002345"; exon_number "6"; gene_name "ENSCGRG00001012242.1"; oId "ENSCGRT00001014553.1"; nearest_ref "ENSCGRT00001014553.1"; class_code "="; tss_id "TSS1701"; p_id "P1207";
LT883664v1	Cufflinks	exon	7648997	7649085	.	-	.	gene_id "XLOC_001226"; transcript_id "TCONS_00002346"; exon_number "6"; gene_name "ENSCGRG00001012242.1"; oId "ENSCGRT00001014565.1"; contained_in "TCONS_00002344"; nearest_ref "ENSCGRT00001014565.1"; class_code "="; tss_id "TSS1702"; p_id "P1206";
LT883664v1	Cufflinks	exon	7651109	7651181	.	-	.	gene_id "XLOC_001226"; transcript_id "TCONS_00002344"; exon_number "7"; gene_name "ENSCGRG00001012242.1"; oId "CUFF.137.1"; nearest_ref "ENSCGRT00001014553.1"; class_code "j"; tss_id "TSS1701";
LT883664v1	Cufflinks	exon	7651109	7651181	.	-	.	gene_id "XLOC_001226"; transcript_id "TCONS_00002345"; exon_number "7"; gene_name "ENSCGRG00001012242.1"; oId "ENSCGRT00001014553.1"; nearest_ref "ENSCGRT00001014553.1"; class_code "="; tss_id "TSS1701"; p_id "P1207";
LT883664v1	Cufflinks	exon	7651109	7651181	.	-	.	gene_id "XLOC_001226"; transcript_id "TCONS_00002346"; exon_number "7"; gene_name "ENSCGRG00001012242.1"; oId "ENSCGRT00001014565.1"; contained_in "TCONS_00002344"; nearest_ref "ENSCGRT00001014565.1"; class_code "="; tss_id "TSS1702"; p_id "P1206";
LT883664v1	Cufflinks	exon	7652012	7652107	.	-	.	gene_id "XLOC_001226"; transcript_id "TCONS_00002344"; exon_number "8"; gene_name "ENSCGRG00001012242.1"; oId "CUFF.137.1"; nearest_ref "ENSCGRT00001014553.1"; class_code "j"; tss_id "TSS1701";
LT883664v1	Cufflinks	exon	7652012	7652107	.	-	.	gene_id "XLOC_001226"; transcript_id "TCONS_00002345"; exon_number "8"; gene_name "ENSCGRG00001012242.1"; oId "ENSCGRT00001014553.1"; nearest_ref "ENSCGRT00001014553.1"; class_code "="; tss_id "TSS1701"; p_id "P1207";
LT883664v1	Cufflinks	exon	7652012	7652107	.	-	.	gene_id "XLOC_001226"; transcript_id "TCONS_00002346"; exon_number "8"; gene_name "ENSCGRG00001012242.1"; oId "ENSCGRT00001014565.1"; contained_in "TCONS_00002344"; nearest_ref "ENSCGRT00001014565.1"; class_code "="; tss_id "TSS1702"; p_id "P1206";
LT883664v1	Cufflinks	exon	7652862	7652996	.	-	.	gene_id "XLOC_001226"; transcript_id "TCONS_00002344"; exon_number "9"; gene_name "ENSCGRG00001012242.1"; oId "CUFF.137.1"; nearest_ref "ENSCGRT00001014553.1"; class_code "j"; tss_id "TSS1701";
LT883664v1	Cufflinks	exon	7652862	7652996	.	-	.	gene_id "XLOC_001226"; transcript_id "TCONS_00002345"; exon_number "9"; gene_name "ENSCGRG00001012242.1"; oId "ENSCGRT00001014553.1"; nearest_ref "ENSCGRT00001014553.1"; class_code "="; tss_id "TSS1701"; p_id "P1207";
LT883664v1	Cufflinks	exon	7652862	7652996	.	-	.	gene_id "XLOC_001226"; transcript_id "TCONS_00002346"; exon_number "9"; gene_name "ENSCGRG00001012242.1"; oId "ENSCGRT00001014565.1"; contained_in "TCONS_00002344"; nearest_ref "ENSCGRT00001014565.1"; class_code "="; tss_id "TSS1702"; p_id "P1206";
LT883664v1	Cufflinks	exon	7654267	7654401	.	-	.	gene_id "XLOC_001226"; transcript_id "TCONS_00002344"; exon_number "10"; gene_name "ENSCGRG00001012242.1"; oId "CUFF.137.1"; nearest_ref "ENSCGRT00001014553.1"; class_code "j"; tss_id "TSS1701";
LT883664v1	Cufflinks	exon	7654267	7654401	.	-	.	gene_id "XLOC_001226"; transcript_id "TCONS_00002345"; exon_number "10"; gene_name "ENSCGRG00001012242.1"; oId "ENSCGRT00001014553.1"; nearest_ref "ENSCGRT00001014553.1"; class_code "="; tss_id "TSS1701"; p_id "P1207";
LT883664v1	Cufflinks	exon	7654267	7654401	.	-	.	gene_id "XLOC_001226"; transcript_id "TCONS_00002346"; exon_number "10"; gene_name "ENSCGRG00001012242.1"; oId "ENSCGRT00001014565.1"; contained_in "TCONS_00002344"; nearest_ref "ENSCGRT00001014565.1"; class_code "="; tss_id "TSS1702"; p_id "P1206";
LT883664v1	Cufflinks	exon	7656420	7656497	.	-	.	gene_id "XLOC_001226"; transcript_id "TCONS_00002344"; exon_number "11"; gene_name "ENSCGRG00001012242.1"; oId "CUFF.137.1"; nearest_ref "ENSCGRT00001014553.1"; class_code "j"; tss_id "TSS1701";
LT883664v1	Cufflinks	exon	7656420	7656497	.	-	.	gene_id "XLOC_001226"; transcript_id "TCONS_00002346"; exon_number "11"; gene_name "ENSCGRG00001012242.1"; oId "ENSCGRT00001014565.1"; contained_in "TCONS_00002344"; nearest_ref "ENSCGRT00001014565.1"; class_code "="; tss_id "TSS1702"; p_id "P1206";
LT883664v1	Cufflinks	exon	7656563	7656640	.	-	.	gene_id "XLOC_001226"; transcript_id "TCONS_00002345"; exon_number "11"; gene_name "ENSCGRG00001012242.1"; oId "ENSCGRT00001014553.1"; nearest_ref "ENSCGRT00001014553.1"; class_code "="; tss_id "TSS1701"; p_id "P1207";
LT883664v1	Cufflinks	exon	7659109	7659182	.	-	.	gene_id "XLOC_001226"; transcript_id "TCONS_00002344"; exon_number "12"; gene_name "ENSCGRG00001012242.1"; oId "CUFF.137.1"; nearest_ref "ENSCGRT00001014553.1"; class_code "j"; tss_id "TSS1701";
LT883664v1	Cufflinks	exon	7659109	7659182	.	-	.	gene_id "XLOC_001226"; transcript_id "TCONS_00002345"; exon_number "12"; gene_name "ENSCGRG00001012242.1"; oId "ENSCGRT00001014553.1"; nearest_ref "ENSCGRT00001014553.1"; class_code "="; tss_id "TSS1701"; p_id "P1207";
LT883664v1	Cufflinks	exon	7659109	7659182	.	-	.	gene_id "XLOC_001226"; transcript_id "TCONS_00002346"; exon_number "12"; gene_name "ENSCGRG00001012242.1"; oId "ENSCGRT00001014565.1"; contained_in "TCONS_00002344"; nearest_ref "ENSCGRT00001014565.1"; class_code "="; tss_id "TSS1702"; p_id "P1206";
LT883664v1	Cufflinks	exon	7659613	7659664	.	-	.	gene_id "XLOC_001226"; transcript_id "TCONS_00002344"; exon_number "13"; gene_name "ENSCGRG00001012242.1"; oId "CUFF.137.1"; nearest_ref "ENSCGRT00001014553.1"; class_code "j"; tss_id "TSS1701";
LT883664v1	Cufflinks	exon	7659613	7659664	.	-	.	gene_id "XLOC_001226"; transcript_id "TCONS_00002345"; exon_number "13"; gene_name "ENSCGRG00001012242.1"; oId "ENSCGRT00001014553.1"; nearest_ref "ENSCGRT00001014553.1"; class_code "="; tss_id "TSS1701"; p_id "P1207";
LT883664v1	Cufflinks	exon	7659613	7659664	.	-	.	gene_id "XLOC_001226"; transcript_id "TCONS_00002346"; exon_number "13"; gene_name "ENSCGRG00001012242.1"; oId "ENSCGRT00001014565.1"; contained_in "TCONS_00002344"; nearest_ref "ENSCGRT00001014565.1"; class_code "="; tss_id "TSS1702"; p_id "P1206";
LT883664v1	Cufflinks	exon	7659801	7659833	.	-	.	gene_id "XLOC_001226"; transcript_id "TCONS_00002344"; exon_number "14"; gene_name "ENSCGRG00001012242.1"; oId "CUFF.137.1"; nearest_ref "ENSCGRT00001014553.1"; class_code "j"; tss_id "TSS1701";
LT883664v1	Cufflinks	exon	7659801	7659833	.	-	.	gene_id "XLOC_001226"; transcript_id "TCONS_00002345"; exon_number "14"; gene_name "ENSCGRG00001012242.1"; oId "ENSCGRT00001014553.1"; nearest_ref "ENSCGRT00001014553.1"; class_code "="; tss_id "TSS1701"; p_id "P1207";
LT883664v1	Cufflinks	exon	7659801	7659833	.	-	.	gene_id "XLOC_001226"; transcript_id "TCONS_00002346"; exon_number "14"; gene_name "ENSCGRG00001012242.1"; oId "ENSCGRT00001014565.1"; contained_in "TCONS_00002344"; nearest_ref "ENSCGRT00001014565.1"; class_code "="; tss_id "TSS1702"; p_id "P1206";
LT883664v1	Cufflinks	exon	7664811	7664989	.	-	.	gene_id "XLOC_001226"; transcript_id "TCONS_00002344"; exon_number "15"; gene_name "ENSCGRG00001012242.1"; oId "CUFF.137.1"; nearest_ref "ENSCGRT00001014553.1"; class_code "j"; tss_id "TSS1701";
LT883664v1	Cufflinks	exon	7664811	7664989	.	-	.	gene_id "XLOC_001226"; transcript_id "TCONS_00002345"; exon_number "15"; gene_name "ENSCGRG00001012242.1"; oId "ENSCGRT00001014553.1"; nearest_ref "ENSCGRT00001014553.1"; class_code "="; tss_id "TSS1701"; p_id "P1207";
LT883664v1	Cufflinks	exon	7664811	7664989	.	-	.	gene_id "XLOC_001226"; transcript_id "TCONS_00002346"; exon_number "15"; gene_name "ENSCGRG00001012242.1"; oId "ENSCGRT00001014565.1"; contained_in "TCONS_00002344"; nearest_ref "ENSCGRT00001014565.1"; class_code "="; tss_id "TSS1702"; p_id "P1206";
LT883664v1	Cufflinks	exon	7665193	7665292	.	-	.	gene_id "XLOC_001226"; transcript_id "TCONS_00002344"; exon_number "16"; gene_name "ENSCGRG00001012242.1"; oId "CUFF.137.1"; nearest_ref "ENSCGRT00001014553.1"; class_code "j"; tss_id "TSS1701";
LT883664v1	Cufflinks	exon	7665193	7665292	.	-	.	gene_id "XLOC_001226"; transcript_id "TCONS_00002345"; exon_number "16"; gene_name "ENSCGRG00001012242.1"; oId "ENSCGRT00001014553.1"; nearest_ref "ENSCGRT00001014553.1"; class_code "="; tss_id "TSS1701"; p_id "P1207";
LT883664v1	Cufflinks	exon	7665193	7665292	.	-	.	gene_id "XLOC_001226"; transcript_id "TCONS_00002346"; exon_number "16"; gene_name "ENSCGRG00001012242.1"; oId "ENSCGRT00001014565.1"; contained_in "TCONS_00002344"; nearest_ref "ENSCGRT00001014565.1"; class_code "="; tss_id "TSS1702"; p_id "P1206";
LT883664v1	Cufflinks	exon	7667038	7667139	.	-	.	gene_id "XLOC_001226"; transcript_id "TCONS_00002344"; exon_number "17"; gene_name "ENSCGRG00001012242.1"; oId "CUFF.137.1"; nearest_ref "ENSCGRT00001014553.1"; class_code "j"; tss_id "TSS1701";
LT883664v1	Cufflinks	exon	7667038	7667139	.	-	.	gene_id "XLOC_001226"; transcript_id "TCONS_00002345"; exon_number "17"; gene_name "ENSCGRG00001012242.1"; oId "ENSCGRT00001014553.1"; nearest_ref "ENSCGRT00001014553.1"; class_code "="; tss_id "TSS1701"; p_id "P1207";
LT883664v1	Cufflinks	exon	7667038	7667139	.	-	.	gene_id "XLOC_001226"; transcript_id "TCONS_00002346"; exon_number "17"; gene_name "ENSCGRG00001012242.1"; oId "ENSCGRT00001014565.1"; contained_in "TCONS_00002344"; nearest_ref "ENSCGRT00001014565.1"; class_code "="; tss_id "TSS1702"; p_id "P1206";
LT883664v1	Cufflinks	exon	7670909	7670973	.	-	.	gene_id "XLOC_001226"; transcript_id "TCONS_00002344"; exon_number "18"; gene_name "ENSCGRG00001012242.1"; oId "CUFF.137.1"; nearest_ref "ENSCGRT00001014553.1"; class_code "j"; tss_id "TSS1701";
LT883664v1	Cufflinks	exon	7670909	7670973	.	-	.	gene_id "XLOC_001226"; transcript_id "TCONS_00002345"; exon_number "18"; gene_name "ENSCGRG00001012242.1"; oId "ENSCGRT00001014553.1"; nearest_ref "ENSCGRT00001014553.1"; class_code "="; tss_id "TSS1701"; p_id "P1207";
LT883664v1	Cufflinks	exon	7670909	7670973	.	-	.	gene_id "XLOC_001226"; transcript_id "TCONS_00002346"; exon_number "18"; gene_name "ENSCGRG00001012242.1"; oId "ENSCGRT00001014565.1"; contained_in "TCONS_00002344"; nearest_ref "ENSCGRT00001014565.1"; class_code "="; tss_id "TSS1702"; p_id "P1206";
LT883664v1	Cufflinks	exon	7674253	7674367	.	-	.	gene_id "XLOC_001226"; transcript_id "TCONS_00002344"; exon_number "19"; gene_name "ENSCGRG00001012242.1"; oId "CUFF.137.1"; nearest_ref "ENSCGRT00001014553.1"; class_code "j"; tss_id "TSS1701";
LT883664v1	Cufflinks	exon	7674253	7674367	.	-	.	gene_id "XLOC_001226"; transcript_id "TCONS_00002345"; exon_number "19"; gene_name "ENSCGRG00001012242.1"; oId "ENSCGRT00001014553.1"; nearest_ref "ENSCGRT00001014553.1"; class_code "="; tss_id "TSS1701"; p_id "P1207";
LT883664v1	Cufflinks	exon	7674253	7674367	.	-	.	gene_id "XLOC_001226"; transcript_id "TCONS_00002346"; exon_number "19"; gene_name "ENSCGRG00001012242.1"; oId "ENSCGRT00001014565.1"; contained_in "TCONS_00002344"; nearest_ref "ENSCGRT00001014565.1"; class_code "="; tss_id "TSS1702"; p_id "P1206";
LT883664v1	Cufflinks	exon	7684403	7684629	.	-	.	gene_id "XLOC_001226"; transcript_id "TCONS_00002344"; exon_number "20"; gene_name "ENSCGRG00001012242.1"; oId "CUFF.137.1"; nearest_ref "ENSCGRT00001014553.1"; class_code "j"; tss_id "TSS1701";
LT883664v1	Cufflinks	exon	7684403	7684629	.	-	.	gene_id "XLOC_001226"; transcript_id "TCONS_00002345"; exon_number "20"; gene_name "ENSCGRG00001012242.1"; oId "ENSCGRT00001014553.1"; nearest_ref "ENSCGRT00001014553.1"; class_code "="; tss_id "TSS1701"; p_id "P1207";
LT883664v1	Cufflinks	exon	7684403	7684597	.	-	.	gene_id "XLOC_001226"; transcript_id "TCONS_00002346"; exon_number "20"; gene_name "ENSCGRG00001012242.1"; oId "ENSCGRT00001014565.1"; contained_in "TCONS_00002344"; nearest_ref "ENSCGRT00001014565.1"; class_code "="; tss_id "TSS1702"; p_id "P1206";
LT883664v1	Cufflinks	exon	7705320	7705586	.	-	.	gene_id "XLOC_001226"; transcript_id "TCONS_00002344"; exon_number "21"; gene_name "ENSCGRG00001012242.1"; oId "CUFF.137.1"; nearest_ref "ENSCGRT00001014553.1"; class_code "j"; tss_id "TSS1701";
LT883664v1	Cufflinks	exon	7705320	7705586	.	-	.	gene_id "XLOC_001226"; transcript_id "TCONS_00002345"; exon_number "21"; gene_name "ENSCGRG00001012242.1"; oId "ENSCGRT00001014553.1"; nearest_ref "ENSCGRT00001014553.1"; class_code "="; tss_id "TSS1701"; p_id "P1207";
LT883664v1	Cufflinks	exon	7706628	7706750	.	+	.	gene_id "XLOC_000017"; transcript_id "TCONS_00000034"; exon_number "1"; gene_name "ENSCGRG00001009368.1"; oId "ENSCGRT00001010866.1"; nearest_ref "ENSCGRT00001010866.1"; class_code "="; tss_id "TSS23";
LT883664v1	Cufflinks	exon	7732964	7732968	.	-	.	gene_id "XLOC_001223"; transcript_id "TCONS_00002340"; exon_number "2"; gene_name "ENSCGRG00001012242.1"; oId "CUFF.131.2"; nearest_ref "ENSCGRT00001014553.1"; class_code "o"; tss_id "TSS1698";
LT883664v1	Cufflinks	exon	7863290	7863316	.	+	.	gene_id "XLOC_000018"; transcript_id "TCONS_00000035"; exon_number "1"; gene_name "ENSCGRG00001013119.1"; oId "ENSCGRT00001015722.1"; nearest_ref "ENSCGRT00001015722.1"; class_code "="; tss_id "TSS24"; p_id "P17";
LT883664v1	Cufflinks	exon	7863731	7863835	.	+	.	gene_id "XLOC_000018"; transcript_id "TCONS_00000035"; exon_number "2"; gene_name "ENSCGRG00001013119.1"; oId "ENSCGRT00001015722.1"; nearest_ref "ENSCGRT00001015722.1"; class_code "="; tss_id "TSS24"; p_id "P17";
LT883664v1	Cufflinks	exon	7864040	7864136	.	+	.	gene_id "XLOC_000018"; transcript_id "TCONS_00000035"; exon_number "3"; gene_name "ENSCGRG00001013119.1"; oId "ENSCGRT00001015722.1"; nearest_ref "ENSCGRT00001015722.1"; class_code "="; tss_id "TSS24"; p_id "P17";
LT883664v1	Cufflinks	exon	7864475	7864965	.	+	.	gene_id "XLOC_000018"; transcript_id "TCONS_00000035"; exon_number "4"; gene_name "ENSCGRG00001013119.1"; oId "ENSCGRT00001015722.1"; nearest_ref "ENSCGRT00001015722.1"; class_code "="; tss_id "TSS24"; p_id "P17";
LT883664v1	Cufflinks	exon	7926034	7926408	.	-	.	gene_id "XLOC_001227"; transcript_id "TCONS_00002347"; exon_number "1"; gene_name "ENSCGRG00001003795.1"; oId "ENSCGRT00001004531.1"; nearest_ref "ENSCGRT00001004531.1"; class_code "="; tss_id "TSS1703"; p_id "P1208";
LT883664v1	Cufflinks	exon	7926456	7926526	.	-	.	gene_id "XLOC_001227"; transcript_id "TCONS_00002347"; exon_number "2"; gene_name "ENSCGRG00001003795.1"; oId "ENSCGRT00001004531.1"; nearest_ref "ENSCGRT00001004531.1"; class_code "="; tss_id "TSS1703"; p_id "P1208";
LT883664v1	Cufflinks	exon	7926571	7926622	.	-	.	gene_id "XLOC_001227"; transcript_id "TCONS_00002347"; exon_number "3"; gene_name "ENSCGRG00001003795.1"; oId "ENSCGRT00001004531.1"; nearest_ref "ENSCGRT00001004531.1"; class_code "="; tss_id "TSS1703"; p_id "P1208";
LT883664v1	Cufflinks	exon	7933266	7933376	.	+	.	gene_id "XLOC_000019"; transcript_id "TCONS_00000036"; exon_number "1"; gene_name "ENSCGRG00001007127.1"; oId "ENSCGRT00001008352.1"; nearest_ref "ENSCGRT00001008352.1"; class_code "="; tss_id "TSS25"; p_id "P18";
LT883664v1	Cufflinks	exon	7934644	7935130	.	+	.	gene_id "XLOC_000019"; transcript_id "TCONS_00000036"; exon_number "2"; gene_name "ENSCGRG00001007127.1"; oId "ENSCGRT00001008352.1"; nearest_ref "ENSCGRT00001008352.1"; class_code "="; tss_id "TSS25"; p_id "P18";
LT883664v1	Cufflinks	exon	7935590	7935730	.	+	.	gene_id "XLOC_000019"; transcript_id "TCONS_00000036"; exon_number "3"; gene_name "ENSCGRG00001007127.1"; oId "ENSCGRT00001008352.1"; nearest_ref "ENSCGRT00001008352.1"; class_code "="; tss_id "TSS25"; p_id "P18";
LT883664v1	Cufflinks	exon	7936410	7936567	.	+	.	gene_id "XLOC_000019"; transcript_id "TCONS_00000036"; exon_number "4"; gene_name "ENSCGRG00001007127.1"; oId "ENSCGRT00001008352.1"; nearest_ref "ENSCGRT00001008352.1"; class_code "="; tss_id "TSS25"; p_id "P18";
LT883664v1	Cufflinks	exon	7943771	7944064	.	-	.	gene_id "XLOC_001228"; transcript_id "TCONS_00002348"; exon_number "1"; gene_name "ENSCGRG00001012133.1"; oId "CUFF.94.2"; nearest_ref "ENSCGRT00001014401.1"; class_code "j"; tss_id "TSS1704";
LT883664v1	Cufflinks	exon	7943771	7943938	.	-	.	gene_id "XLOC_001228"; transcript_id "TCONS_00002349"; exon_number "1"; gene_name "ENSCGRG00001016637.1"; oId "CUFF.94.1"; nearest_ref "ENSCGRT00001020497.1"; class_code "o"; tss_id "TSS1705";
LT883664v1	Cufflinks	exon	7943776	7946674	.	-	.	gene_id "XLOC_001228"; transcript_id "TCONS_00002350"; exon_number "1"; gene_name "ENSCGRG00001012133.1"; oId "ENSCGRT00001014394.1"; nearest_ref "ENSCGRT00001014394.1"; class_code "="; tss_id "TSS1706"; p_id "P1210";
LT883664v1	Cufflinks	exon	7944027	7944064	.	-	.	gene_id "XLOC_001228"; transcript_id "TCONS_00002351"; exon_number "1"; gene_name "ENSCGRG00001012133.1"; oId "ENSCGRT00001014401.1"; contained_in "TCONS_00002348"; nearest_ref "ENSCGRT00001014401.1"; class_code "="; tss_id "TSS1706"; p_id "P1209";
LT883664v1	Cufflinks	exon	7946567	7946674	.	-	.	gene_id "XLOC_001228"; transcript_id "TCONS_00002348"; exon_number "2"; gene_name "ENSCGRG00001012133.1"; oId "CUFF.94.2"; nearest_ref "ENSCGRT00001014401.1"; class_code "j"; tss_id "TSS1704";
LT883664v1	Cufflinks	exon	7946567	7946674	.	-	.	gene_id "XLOC_001228"; transcript_id "TCONS_00002351"; exon_number "2"; gene_name "ENSCGRG00001012133.1"; oId "ENSCGRT00001014401.1"; contained_in "TCONS_00002348"; nearest_ref "ENSCGRT00001014401.1"; class_code "="; tss_id "TSS1706"; p_id "P1209";
LT883664v1	Cufflinks	exon	7947878	7948028	.	-	.	gene_id "XLOC_001228"; transcript_id "TCONS_00002348"; exon_number "3"; gene_name "ENSCGRG00001012133.1"; oId "CUFF.94.2"; nearest_ref "ENSCGRT00001014401.1"; class_code "j"; tss_id "TSS1704";
LT883664v1	Cufflinks	exon	7947878	7948028	.	-	.	gene_id "XLOC_001228"; transcript_id "TCONS_00002350"; exon_number "2"; gene_name "ENSCGRG00001012133.1"; oId "ENSCGRT00001014394.1"; nearest_ref "ENSCGRT00001014394.1"; class_code "="; tss_id "TSS1706"; p_id "P1210";
LT883664v1	Cufflinks	exon	7947878	7948028	.	-	.	gene_id "XLOC_001228"; transcript_id "TCONS_00002351"; exon_number "3"; gene_name "ENSCGRG00001012133.1"; oId "ENSCGRT00001014401.1"; contained_in "TCONS_00002348"; nearest_ref "ENSCGRT00001014401.1"; class_code "="; tss_id "TSS1706"; p_id "P1209";
LT883664v1	Cufflinks	exon	7956990	7957258	.	-	.	gene_id "XLOC_001228"; transcript_id "TCONS_00002348"; exon_number "4"; gene_name "ENSCGRG00001012133.1"; oId "CUFF.94.2"; nearest_ref "ENSCGRT00001014401.1"; class_code "j"; tss_id "TSS1704";
LT883664v1	Cufflinks	exon	7956990	7957258	.	-	.	gene_id "XLOC_001228"; transcript_id "TCONS_00002350"; exon_number "3"; gene_name "ENSCGRG00001012133.1"; oId "ENSCGRT00001014394.1"; nearest_ref "ENSCGRT00001014394.1"; class_code "="; tss_id "TSS1706"; p_id "P1210";
LT883664v1	Cufflinks	exon	7956990	7957258	.	-	.	gene_id "XLOC_001228"; transcript_id "TCONS_00002351"; exon_number "4"; gene_name "ENSCGRG00001012133.1"; oId "ENSCGRT00001014401.1"; contained_in "TCONS_00002348"; nearest_ref "ENSCGRT00001014401.1"; class_code "="; tss_id "TSS1706"; p_id "P1209";
LT883664v1	Cufflinks	exon	7963418	7964520	.	-	.	gene_id "XLOC_001228"; transcript_id "TCONS_00002348"; exon_number "5"; gene_name "ENSCGRG00001012133.1"; oId "CUFF.94.2"; nearest_ref "ENSCGRT00001014401.1"; class_code "j"; tss_id "TSS1704";
LT883664v1	Cufflinks	exon	7963418	7964520	.	-	.	gene_id "XLOC_001228"; transcript_id "TCONS_00002350"; exon_number "4"; gene_name "ENSCGRG00001012133.1"; oId "ENSCGRT00001014394.1"; nearest_ref "ENSCGRT00001014394.1"; class_code "="; tss_id "TSS1706"; p_id "P1210";
LT883664v1	Cufflinks	exon	7963418	7964504	.	-	.	gene_id "XLOC_001228"; transcript_id "TCONS_00002351"; exon_number "5"; gene_name "ENSCGRG00001012133.1"; oId "ENSCGRT00001014401.1"; contained_in "TCONS_00002348"; nearest_ref "ENSCGRT00001014401.1"; class_code "="; tss_id "TSS1706"; p_id "P1209";
LT883664v1	Cufflinks	exon	7971101	7971235	.	-	.	gene_id "XLOC_001228"; transcript_id "TCONS_00002348"; exon_number "6"; gene_name "ENSCGRG00001012133.1"; oId "CUFF.94.2"; nearest_ref "ENSCGRT00001014401.1"; class_code "j"; tss_id "TSS1704";
LT883664v1	Cufflinks	exon	7980438	7981124	.	+	.	gene_id "XLOC_000020"; transcript_id "TCONS_00000037"; exon_number "1"; gene_name "ENSCGRG00001013747.1"; oId "ENSCGRT00001016536.1"; nearest_ref "ENSCGRT00001016536.1"; class_code "="; tss_id "TSS26"; p_id "P19";
LT883664v1	Cufflinks	exon	8002347	8002431	.	+	.	gene_id "XLOC_000020"; transcript_id "TCONS_00000037"; exon_number "2"; gene_name "ENSCGRG00001013747.1"; oId "ENSCGRT00001016536.1"; nearest_ref "ENSCGRT00001016536.1"; class_code "="; tss_id "TSS26"; p_id "P19";
LT883664v1	Cufflinks	exon	8009477	8009693	.	+	.	gene_id "XLOC_000020"; transcript_id "TCONS_00000037"; exon_number "3"; gene_name "ENSCGRG00001013747.1"; oId "ENSCGRT00001016536.1"; nearest_ref "ENSCGRT00001016536.1"; class_code "="; tss_id "TSS26"; p_id "P19";
LT883664v1	Cufflinks	exon	8016334	8016642	.	-	.	gene_id "XLOC_001229"; transcript_id "TCONS_00002352"; exon_number "1"; gene_name "ENSCGRG00001002218.1"; oId "ENSCGRT00001002713.1"; nearest_ref "ENSCGRT00001002713.1"; class_code "="; tss_id "TSS1707";
LT883664v1	Cufflinks	exon	8018498	8018670	.	+	.	gene_id "XLOC_000020"; transcript_id "TCONS_00000037"; exon_number "4"; gene_name "ENSCGRG00001013747.1"; oId "ENSCGRT00001016536.1"; nearest_ref "ENSCGRT00001016536.1"; class_code "="; tss_id "TSS26"; p_id "P19";
LT883664v1	Cufflinks	exon	8020062	8020248	.	+	.	gene_id "XLOC_000020"; transcript_id "TCONS_00000037"; exon_number "5"; gene_name "ENSCGRG00001013747.1"; oId "ENSCGRT00001016536.1"; nearest_ref "ENSCGRT00001016536.1"; class_code "="; tss_id "TSS26"; p_id "P19";
LT883664v1	Cufflinks	exon	8038212	8038282	.	+	.	gene_id "XLOC_000020"; transcript_id "TCONS_00000037"; exon_number "6"; gene_name "ENSCGRG00001013747.1"; oId "ENSCGRT00001016536.1"; nearest_ref "ENSCGRT00001016536.1"; class_code "="; tss_id "TSS26"; p_id "P19";
LT883664v1	Cufflinks	exon	8045943	8046124	.	+	.	gene_id "XLOC_000020"; transcript_id "TCONS_00000037"; exon_number "7"; gene_name "ENSCGRG00001013747.1"; oId "ENSCGRT00001016536.1"; nearest_ref "ENSCGRT00001016536.1"; class_code "="; tss_id "TSS26"; p_id "P19";
LT883664v1	Cufflinks	exon	8048955	8049086	.	+	.	gene_id "XLOC_000020"; transcript_id "TCONS_00000037"; exon_number "8"; gene_name "ENSCGRG00001013747.1"; oId "ENSCGRT00001016536.1"; nearest_ref "ENSCGRT00001016536.1"; class_code "="; tss_id "TSS26"; p_id "P19";
LT883664v1	Cufflinks	exon	8050292	8050564	.	+	.	gene_id "XLOC_000020"; transcript_id "TCONS_00000037"; exon_number "9"; gene_name "ENSCGRG00001013747.1"; oId "ENSCGRT00001016536.1"; nearest_ref "ENSCGRT00001016536.1"; class_code "="; tss_id "TSS26"; p_id "P19";
LT883664v1	Cufflinks	exon	8052108	8052269	.	+	.	gene_id "XLOC_000020"; transcript_id "TCONS_00000037"; exon_number "10"; gene_name "ENSCGRG00001013747.1"; oId "ENSCGRT00001016536.1"; nearest_ref "ENSCGRT00001016536.1"; class_code "="; tss_id "TSS26"; p_id "P19";
LT883664v1	Cufflinks	exon	8056478	8056609	.	+	.	gene_id "XLOC_000020"; transcript_id "TCONS_00000037"; exon_number "11"; gene_name "ENSCGRG00001013747.1"; oId "ENSCGRT00001016536.1"; nearest_ref "ENSCGRT00001016536.1"; class_code "="; tss_id "TSS26"; p_id "P19";
LT883664v1	Cufflinks	exon	8058684	8058824	.	+	.	gene_id "XLOC_000020"; transcript_id "TCONS_00000037"; exon_number "12"; gene_name "ENSCGRG00001013747.1"; oId "ENSCGRT00001016536.1"; nearest_ref "ENSCGRT00001016536.1"; class_code "="; tss_id "TSS26"; p_id "P19";
LT883664v1	Cufflinks	exon	8061523	8061636	.	+	.	gene_id "XLOC_000020"; transcript_id "TCONS_00000037"; exon_number "13"; gene_name "ENSCGRG00001013747.1"; oId "ENSCGRT00001016536.1"; nearest_ref "ENSCGRT00001016536.1"; class_code "="; tss_id "TSS26"; p_id "P19";
LT883664v1	Cufflinks	exon	8062724	8062888	.	+	.	gene_id "XLOC_000020"; transcript_id "TCONS_00000037"; exon_number "14"; gene_name "ENSCGRG00001013747.1"; oId "ENSCGRT00001016536.1"; nearest_ref "ENSCGRT00001016536.1"; class_code "="; tss_id "TSS26"; p_id "P19";
LT883664v1	Cufflinks	exon	8065825	8065942	.	+	.	gene_id "XLOC_000020"; transcript_id "TCONS_00000037"; exon_number "15"; gene_name "ENSCGRG00001013747.1"; oId "ENSCGRT00001016536.1"; nearest_ref "ENSCGRT00001016536.1"; class_code "="; tss_id "TSS26"; p_id "P19";
LT883664v1	Cufflinks	exon	8069018	8069084	.	+	.	gene_id "XLOC_000020"; transcript_id "TCONS_00000037"; exon_number "16"; gene_name "ENSCGRG00001013747.1"; oId "ENSCGRT00001016536.1"; nearest_ref "ENSCGRT00001016536.1"; class_code "="; tss_id "TSS26"; p_id "P19";
LT883664v1	Cufflinks	exon	8072088	8072269	.	+	.	gene_id "XLOC_000020"; transcript_id "TCONS_00000037"; exon_number "17"; gene_name "ENSCGRG00001013747.1"; oId "ENSCGRT00001016536.1"; nearest_ref "ENSCGRT00001016536.1"; class_code "="; tss_id "TSS26"; p_id "P19";
LT883664v1	Cufflinks	exon	8073098	8073198	.	+	.	gene_id "XLOC_000020"; transcript_id "TCONS_00000037"; exon_number "18"; gene_name "ENSCGRG00001013747.1"; oId "ENSCGRT00001016536.1"; nearest_ref "ENSCGRT00001016536.1"; class_code "="; tss_id "TSS26"; p_id "P19";
LT883664v1	Cufflinks	exon	8073819	8075728	.	+	.	gene_id "XLOC_000020"; transcript_id "TCONS_00000037"; exon_number "19"; gene_name "ENSCGRG00001013747.1"; oId "ENSCGRT00001016536.1"; nearest_ref "ENSCGRT00001016536.1"; class_code "="; tss_id "TSS26"; p_id "P19";
LT883664v1	Cufflinks	exon	8083224	8083289	.	-	.	gene_id "XLOC_001230"; transcript_id "TCONS_00002353"; exon_number "1"; gene_name "ENSCGRG00001005458.1"; oId "ENSCGRT00001006461.1"; nearest_ref "ENSCGRT00001006461.1"; class_code "="; tss_id "TSS1708"; p_id "P1211";
LT883664v1	Cufflinks	exon	8085180	8085354	.	-	.	gene_id "XLOC_001230"; transcript_id "TCONS_00002353"; exon_number "2"; gene_name "ENSCGRG00001005458.1"; oId "ENSCGRT00001006461.1"; nearest_ref "ENSCGRT00001006461.1"; class_code "="; tss_id "TSS1708"; p_id "P1211";
LT883664v1	Cufflinks	exon	8087647	8087870	.	-	.	gene_id "XLOC_001230"; transcript_id "TCONS_00002353"; exon_number "3"; gene_name "ENSCGRG00001005458.1"; oId "ENSCGRT00001006461.1"; nearest_ref "ENSCGRT00001006461.1"; class_code "="; tss_id "TSS1708"; p_id "P1211";
LT883664v1	Cufflinks	exon	8090106	8090211	.	-	.	gene_id "XLOC_001230"; transcript_id "TCONS_00002353"; exon_number "4"; gene_name "ENSCGRG00001005458.1"; oId "ENSCGRT00001006461.1"; nearest_ref "ENSCGRT00001006461.1"; class_code "="; tss_id "TSS1708"; p_id "P1211";
LT883664v1	Cufflinks	exon	8090288	8090430	.	-	.	gene_id "XLOC_001230"; transcript_id "TCONS_00002353"; exon_number "5"; gene_name "ENSCGRG00001005458.1"; oId "ENSCGRT00001006461.1"; nearest_ref "ENSCGRT00001006461.1"; class_code "="; tss_id "TSS1708"; p_id "P1211";
LT883664v1	Cufflinks	exon	8099090	8099203	.	-	.	gene_id "XLOC_001230"; transcript_id "TCONS_00002353"; exon_number "6"; gene_name "ENSCGRG00001005458.1"; oId "ENSCGRT00001006461.1"; nearest_ref "ENSCGRT00001006461.1"; class_code "="; tss_id "TSS1708"; p_id "P1211";
LT883664v1	Cufflinks	exon	8100099	8100211	.	-	.	gene_id "XLOC_001230"; transcript_id "TCONS_00002353"; exon_number "7"; gene_name "ENSCGRG00001005458.1"; oId "ENSCGRT00001006461.1"; nearest_ref "ENSCGRT00001006461.1"; class_code "="; tss_id "TSS1708"; p_id "P1211";
LT883664v1	Cufflinks	exon	8100905	8101025	.	-	.	gene_id "XLOC_001230"; transcript_id "TCONS_00002353"; exon_number "8"; gene_name "ENSCGRG00001005458.1"; oId "ENSCGRT00001006461.1"; nearest_ref "ENSCGRT00001006461.1"; class_code "="; tss_id "TSS1708"; p_id "P1211";
LT883664v1	Cufflinks	exon	8101145	8101195	.	-	.	gene_id "XLOC_001230"; transcript_id "TCONS_00002353"; exon_number "9"; gene_name "ENSCGRG00001005458.1"; oId "ENSCGRT00001006461.1"; nearest_ref "ENSCGRT00001006461.1"; class_code "="; tss_id "TSS1708"; p_id "P1211";
LT883664v1	Cufflinks	exon	8108992	8109018	.	+	.	gene_id "XLOC_000021"; transcript_id "TCONS_00000038"; exon_number "1"; gene_name "ENSCGRG00001015273.1"; oId "ENSCGRT00001018613.1"; nearest_ref "ENSCGRT00001018613.1"; class_code "="; tss_id "TSS27"; p_id "P20";
LT883664v1	Cufflinks	exon	8108992	8109018	.	+	.	gene_id "XLOC_000021"; transcript_id "TCONS_00000039"; exon_number "1"; gene_name "ENSCGRG00001015273.1"; oId "CUFF.97.2"; nearest_ref "ENSCGRT00001018613.1"; class_code "="; tss_id "TSS27"; p_id "P20";
LT883664v1	Cufflinks	exon	8109229	8109381	.	+	.	gene_id "XLOC_000021"; transcript_id "TCONS_00000038"; exon_number "2"; gene_name "ENSCGRG00001015273.1"; oId "ENSCGRT00001018613.1"; nearest_ref "ENSCGRT00001018613.1"; class_code "="; tss_id "TSS27"; p_id "P20";
LT883664v1	Cufflinks	exon	8109229	8109381	.	+	.	gene_id "XLOC_000021"; transcript_id "TCONS_00000039"; exon_number "2"; gene_name "ENSCGRG00001015273.1"; oId "CUFF.97.2"; nearest_ref "ENSCGRT00001018613.1"; class_code "="; tss_id "TSS27"; p_id "P20";
LT883664v1	Cufflinks	exon	8110150	8110241	.	+	.	gene_id "XLOC_000021"; transcript_id "TCONS_00000038"; exon_number "3"; gene_name "ENSCGRG00001015273.1"; oId "ENSCGRT00001018613.1"; nearest_ref "ENSCGRT00001018613.1"; class_code "="; tss_id "TSS27"; p_id "P20";
LT883664v1	Cufflinks	exon	8110150	8110241	.	+	.	gene_id "XLOC_000021"; transcript_id "TCONS_00000039"; exon_number "3"; gene_name "ENSCGRG00001015273.1"; oId "CUFF.97.2"; nearest_ref "ENSCGRT00001018613.1"; class_code "="; tss_id "TSS27"; p_id "P20";
LT883664v1	Cufflinks	exon	8110649	8110840	.	+	.	gene_id "XLOC_000021"; transcript_id "TCONS_00000038"; exon_number "4"; gene_name "ENSCGRG00001015273.1"; oId "ENSCGRT00001018613.1"; nearest_ref "ENSCGRT00001018613.1"; class_code "="; tss_id "TSS27"; p_id "P20";
LT883664v1	Cufflinks	exon	8110649	8110840	.	+	.	gene_id "XLOC_000021"; transcript_id "TCONS_00000039"; exon_number "4"; gene_name "ENSCGRG00001015273.1"; oId "CUFF.97.2"; nearest_ref "ENSCGRT00001018613.1"; class_code "="; tss_id "TSS27"; p_id "P20";
LT883664v1	Cufflinks	exon	8111488	8111488	.	+	.	gene_id "XLOC_000021"; transcript_id "TCONS_00000038"; exon_number "5"; gene_name "ENSCGRG00001015273.1"; oId "ENSCGRT00001018613.1"; nearest_ref "ENSCGRT00001018613.1"; class_code "="; tss_id "TSS27"; p_id "P20";
LT883664v1	Cufflinks	exon	8111488	8112284	.	+	.	gene_id "XLOC_000021"; transcript_id "TCONS_00000039"; exon_number "5"; gene_name "ENSCGRG00001015273.1"; oId "CUFF.97.2"; nearest_ref "ENSCGRT00001018613.1"; class_code "="; tss_id "TSS27"; p_id "P20";
LT883664v1	Cufflinks	exon	8111492	8111930	.	-	.	gene_id "XLOC_001231"; transcript_id "TCONS_00002354"; exon_number "1"; gene_name "ENSCGRG00001016637.1"; oId "ENSCGRT00001020497.1"; nearest_ref "ENSCGRT00001020497.1"; class_code "="; tss_id "TSS1709"; p_id "P1212";
LT883664v1	Cufflinks	exon	8115143	8115267	.	-	.	gene_id "XLOC_001231"; transcript_id "TCONS_00002354"; exon_number "2"; gene_name "ENSCGRG00001016637.1"; oId "ENSCGRT00001020497.1"; nearest_ref "ENSCGRT00001020497.1"; class_code "="; tss_id "TSS1709"; p_id "P1212";
LT883664v1	Cufflinks	exon	8116349	8116425	.	-	.	gene_id "XLOC_001231"; transcript_id "TCONS_00002354"; exon_number "3"; gene_name "ENSCGRG00001016637.1"; oId "ENSCGRT00001020497.1"; nearest_ref "ENSCGRT00001020497.1"; class_code "="; tss_id "TSS1709"; p_id "P1212";
LT883664v1	Cufflinks	exon	8123013	8123137	.	-	.	gene_id "XLOC_001231"; transcript_id "TCONS_00002354"; exon_number "4"; gene_name "ENSCGRG00001016637.1"; oId "ENSCGRT00001020497.1"; nearest_ref "ENSCGRT00001020497.1"; class_code "="; tss_id "TSS1709"; p_id "P1212";
LT883664v1	Cufflinks	exon	8123347	8123511	.	-	.	gene_id "XLOC_001231"; transcript_id "TCONS_00002354"; exon_number "5"; gene_name "ENSCGRG00001016637.1"; oId "ENSCGRT00001020497.1"; nearest_ref "ENSCGRT00001020497.1"; class_code "="; tss_id "TSS1709"; p_id "P1212";
LT883664v1	Cufflinks	exon	8125847	8125993	.	-	.	gene_id "XLOC_001231"; transcript_id "TCONS_00002354"; exon_number "6"; gene_name "ENSCGRG00001016637.1"; oId "ENSCGRT00001020497.1"; nearest_ref "ENSCGRT00001020497.1"; class_code "="; tss_id "TSS1709"; p_id "P1212";
LT883664v1	Cufflinks	exon	8127062	8127254	.	-	.	gene_id "XLOC_001231"; transcript_id "TCONS_00002354"; exon_number "7"; gene_name "ENSCGRG00001016637.1"; oId "ENSCGRT00001020497.1"; nearest_ref "ENSCGRT00001020497.1"; class_code "="; tss_id "TSS1709"; p_id "P1212";
LT883664v1	Cufflinks	exon	8127640	8127797	.	-	.	gene_id "XLOC_001231"; transcript_id "TCONS_00002354"; exon_number "8"; gene_name "ENSCGRG00001016637.1"; oId "ENSCGRT00001020497.1"; nearest_ref "ENSCGRT00001020497.1"; class_code "="; tss_id "TSS1709"; p_id "P1212";
LT883664v1	Cufflinks	exon	8128420	8128486	.	-	.	gene_id "XLOC_001231"; transcript_id "TCONS_00002354"; exon_number "9"; gene_name "ENSCGRG00001016637.1"; oId "ENSCGRT00001020497.1"; nearest_ref "ENSCGRT00001020497.1"; class_code "="; tss_id "TSS1709"; p_id "P1212";
LT883664v1	Cufflinks	exon	8128568	8128745	.	-	.	gene_id "XLOC_001231"; transcript_id "TCONS_00002354"; exon_number "10"; gene_name "ENSCGRG00001016637.1"; oId "ENSCGRT00001020497.1"; nearest_ref "ENSCGRT00001020497.1"; class_code "="; tss_id "TSS1709"; p_id "P1212";
LT883664v1	Cufflinks	exon	8129770	8129849	.	-	.	gene_id "XLOC_001231"; transcript_id "TCONS_00002354"; exon_number "11"; gene_name "ENSCGRG00001016637.1"; oId "ENSCGRT00001020497.1"; nearest_ref "ENSCGRT00001020497.1"; class_code "="; tss_id "TSS1709"; p_id "P1212";
LT883664v1	Cufflinks	exon	8131798	8132200	.	-	.	gene_id "XLOC_001231"; transcript_id "TCONS_00002354"; exon_number "12"; gene_name "ENSCGRG00001016637.1"; oId "ENSCGRT00001020497.1"; nearest_ref "ENSCGRT00001020497.1"; class_code "="; tss_id "TSS1709"; p_id "P1212";
LT883664v1	Cufflinks	exon	8133214	8133441	.	-	.	gene_id "XLOC_001231"; transcript_id "TCONS_00002354"; exon_number "13"; gene_name "ENSCGRG00001016637.1"; oId "ENSCGRT00001020497.1"; nearest_ref "ENSCGRT00001020497.1"; class_code "="; tss_id "TSS1709"; p_id "P1212";
LT883664v1	Cufflinks	exon	8133220	8133394	.	+	.	gene_id "XLOC_000022"; transcript_id "TCONS_00000040"; exon_number "1"; gene_name "ENSCGRG00001013769.1"; oId "ENSCGRT00001016556.1"; nearest_ref "ENSCGRT00001016556.1"; class_code "="; tss_id "TSS28"; p_id "P21";
LT883664v1	Cufflinks	exon	8134934	8135153	.	+	.	gene_id "XLOC_000022"; transcript_id "TCONS_00000040"; exon_number "2"; gene_name "ENSCGRG00001013769.1"; oId "ENSCGRT00001016556.1"; nearest_ref "ENSCGRT00001016556.1"; class_code "="; tss_id "TSS28"; p_id "P21";
LT883664v1	Cufflinks	exon	8137824	8137961	.	+	.	gene_id "XLOC_000022"; transcript_id "TCONS_00000040"; exon_number "3"; gene_name "ENSCGRG00001013769.1"; oId "ENSCGRT00001016556.1"; nearest_ref "ENSCGRT00001016556.1"; class_code "="; tss_id "TSS28"; p_id "P21";
LT883664v1	Cufflinks	exon	8138053	8138128	.	+	.	gene_id "XLOC_000022"; transcript_id "TCONS_00000040"; exon_number "4"; gene_name "ENSCGRG00001013769.1"; oId "ENSCGRT00001016556.1"; nearest_ref "ENSCGRT00001016556.1"; class_code "="; tss_id "TSS28"; p_id "P21";
LT883664v1	Cufflinks	exon	8139580	8139759	.	+	.	gene_id "XLOC_000022"; transcript_id "TCONS_00000040"; exon_number "5"; gene_name "ENSCGRG00001013769.1"; oId "ENSCGRT00001016556.1"; nearest_ref "ENSCGRT00001016556.1"; class_code "="; tss_id "TSS28"; p_id "P21";
LT883664v1	Cufflinks	exon	8144981	8145150	.	+	.	gene_id "XLOC_000022"; transcript_id "TCONS_00000040"; exon_number "6"; gene_name "ENSCGRG00001013769.1"; oId "ENSCGRT00001016556.1"; nearest_ref "ENSCGRT00001016556.1"; class_code "="; tss_id "TSS28"; p_id "P21";
LT883664v1	Cufflinks	exon	8145701	8145911	.	+	.	gene_id "XLOC_000022"; transcript_id "TCONS_00000040"; exon_number "7"; gene_name "ENSCGRG00001013769.1"; oId "ENSCGRT00001016556.1"; nearest_ref "ENSCGRT00001016556.1"; class_code "="; tss_id "TSS28"; p_id "P21";
LT883664v1	Cufflinks	exon	8151599	8151648	.	-	.	gene_id "XLOC_001232"; transcript_id "TCONS_00002355"; exon_number "1"; gene_name "ENSCGRG00001005516.1"; oId "ENSCGRT00001006514.1"; nearest_ref "ENSCGRT00001006514.1"; class_code "="; tss_id "TSS1710"; p_id "P1213";
LT883664v1	Cufflinks	exon	8152175	8154252	.	-	.	gene_id "XLOC_001232"; transcript_id "TCONS_00002355"; exon_number "2"; gene_name "ENSCGRG00001005516.1"; oId "ENSCGRT00001006514.1"; nearest_ref "ENSCGRT00001006514.1"; class_code "="; tss_id "TSS1710"; p_id "P1213";
LT883664v1	Cufflinks	exon	8154283	8154293	.	-	.	gene_id "XLOC_001232"; transcript_id "TCONS_00002355"; exon_number "3"; gene_name "ENSCGRG00001005516.1"; oId "ENSCGRT00001006514.1"; nearest_ref "ENSCGRT00001006514.1"; class_code "="; tss_id "TSS1710"; p_id "P1213";
LT883664v1	Cufflinks	exon	8155191	8155301	.	-	.	gene_id "XLOC_001232"; transcript_id "TCONS_00002355"; exon_number "4"; gene_name "ENSCGRG00001005516.1"; oId "ENSCGRT00001006514.1"; nearest_ref "ENSCGRT00001006514.1"; class_code "="; tss_id "TSS1710"; p_id "P1213";
LT883664v1	Cufflinks	exon	8156561	8156626	.	-	.	gene_id "XLOC_001232"; transcript_id "TCONS_00002355"; exon_number "5"; gene_name "ENSCGRG00001005516.1"; oId "ENSCGRT00001006514.1"; nearest_ref "ENSCGRT00001006514.1"; class_code "="; tss_id "TSS1710"; p_id "P1213";
LT883664v1	Cufflinks	exon	8156850	8156905	.	-	.	gene_id "XLOC_001232"; transcript_id "TCONS_00002355"; exon_number "6"; gene_name "ENSCGRG00001005516.1"; oId "ENSCGRT00001006514.1"; nearest_ref "ENSCGRT00001006514.1"; class_code "="; tss_id "TSS1710"; p_id "P1213";
LT883664v1	Cufflinks	exon	8163604	8163739	.	-	.	gene_id "XLOC_001232"; transcript_id "TCONS_00002355"; exon_number "7"; gene_name "ENSCGRG00001005516.1"; oId "ENSCGRT00001006514.1"; nearest_ref "ENSCGRT00001006514.1"; class_code "="; tss_id "TSS1710"; p_id "P1213";
LT883664v1	Cufflinks	exon	8176357	8176546	.	-	.	gene_id "XLOC_001233"; transcript_id "TCONS_00002357"; exon_number "1"; gene_name "ENSCGRG00001008240.1"; oId "ENSCGRT00001009619.1"; nearest_ref "ENSCGRT00001009619.1"; class_code "="; tss_id "TSS1711"; p_id "P1215";
LT883664v1	Cufflinks	exon	8176357	8176546	.	-	.	gene_id "XLOC_001233"; transcript_id "TCONS_00002356"; exon_number "1"; gene_name "ENSCGRG00001008240.1"; oId "ENSCGRT00001009609.1"; nearest_ref "ENSCGRT00001009609.1"; class_code "="; tss_id "TSS1711"; p_id "P1214";
LT883664v1	Cufflinks	exon	8177705	8177816	.	-	.	gene_id "XLOC_001233"; transcript_id "TCONS_00002357"; exon_number "2"; gene_name "ENSCGRG00001008240.1"; oId "ENSCGRT00001009619.1"; nearest_ref "ENSCGRT00001009619.1"; class_code "="; tss_id "TSS1711"; p_id "P1215";
LT883664v1	Cufflinks	exon	8177705	8177816	.	-	.	gene_id "XLOC_001233"; transcript_id "TCONS_00002356"; exon_number "2"; gene_name "ENSCGRG00001008240.1"; oId "ENSCGRT00001009609.1"; nearest_ref "ENSCGRT00001009609.1"; class_code "="; tss_id "TSS1711"; p_id "P1214";
LT883664v1	Cufflinks	exon	8179629	8179759	.	-	.	gene_id "XLOC_001233"; transcript_id "TCONS_00002357"; exon_number "3"; gene_name "ENSCGRG00001008240.1"; oId "ENSCGRT00001009619.1"; nearest_ref "ENSCGRT00001009619.1"; class_code "="; tss_id "TSS1711"; p_id "P1215";
LT883664v1	Cufflinks	exon	8179629	8179759	.	-	.	gene_id "XLOC_001233"; transcript_id "TCONS_00002356"; exon_number "3"; gene_name "ENSCGRG00001008240.1"; oId "ENSCGRT00001009609.1"; nearest_ref "ENSCGRT00001009609.1"; class_code "="; tss_id "TSS1711"; p_id "P1214";
LT883664v1	Cufflinks	exon	8181292	8181555	.	-	.	gene_id "XLOC_001233"; transcript_id "TCONS_00002356"; exon_number "4"; gene_name "ENSCGRG00001008240.1"; oId "ENSCGRT00001009609.1"; nearest_ref "ENSCGRT00001009609.1"; class_code "="; tss_id "TSS1711"; p_id "P1214";
LT883664v1	Cufflinks	exon	8186091	8186158	.	-	.	gene_id "XLOC_001233"; transcript_id "TCONS_00002356"; exon_number "5"; gene_name "ENSCGRG00001008240.1"; oId "ENSCGRT00001009609.1"; nearest_ref "ENSCGRT00001009609.1"; class_code "="; tss_id "TSS1711"; p_id "P1214";
LT883664v1	Cufflinks	exon	8186515	8186702	.	-	.	gene_id "XLOC_001233"; transcript_id "TCONS_00002357"; exon_number "4"; gene_name "ENSCGRG00001008240.1"; oId "ENSCGRT00001009619.1"; nearest_ref "ENSCGRT00001009619.1"; class_code "="; tss_id "TSS1711"; p_id "P1215";
LT883664v1	Cufflinks	exon	8194305	8194389	.	-	.	gene_id "XLOC_001233"; transcript_id "TCONS_00002357"; exon_number "5"; gene_name "ENSCGRG00001008240.1"; oId "ENSCGRT00001009619.1"; nearest_ref "ENSCGRT00001009619.1"; class_code "="; tss_id "TSS1711"; p_id "P1215";
LT883664v1	Cufflinks	exon	8194305	8194389	.	-	.	gene_id "XLOC_001233"; transcript_id "TCONS_00002356"; exon_number "6"; gene_name "ENSCGRG00001008240.1"; oId "ENSCGRT00001009609.1"; nearest_ref "ENSCGRT00001009609.1"; class_code "="; tss_id "TSS1711"; p_id "P1214";
LT883664v1	Cufflinks	exon	8195528	8195679	.	-	.	gene_id "XLOC_001233"; transcript_id "TCONS_00002357"; exon_number "6"; gene_name "ENSCGRG00001008240.1"; oId "ENSCGRT00001009619.1"; nearest_ref "ENSCGRT00001009619.1"; class_code "="; tss_id "TSS1711"; p_id "P1215";
LT883664v1	Cufflinks	exon	8195528	8195679	.	-	.	gene_id "XLOC_001233"; transcript_id "TCONS_00002356"; exon_number "7"; gene_name "ENSCGRG00001008240.1"; oId "ENSCGRT00001009609.1"; nearest_ref "ENSCGRT00001009609.1"; class_code "="; tss_id "TSS1711"; p_id "P1214";
LT883664v1	Cufflinks	exon	8203105	8203197	.	-	.	gene_id "XLOC_001233"; transcript_id "TCONS_00002357"; exon_number "7"; gene_name "ENSCGRG00001008240.1"; oId "ENSCGRT00001009619.1"; nearest_ref "ENSCGRT00001009619.1"; class_code "="; tss_id "TSS1711"; p_id "P1215";
LT883664v1	Cufflinks	exon	8203105	8203197	.	-	.	gene_id "XLOC_001233"; transcript_id "TCONS_00002356"; exon_number "8"; gene_name "ENSCGRG00001008240.1"; oId "ENSCGRT00001009609.1"; nearest_ref "ENSCGRT00001009609.1"; class_code "="; tss_id "TSS1711"; p_id "P1214";
LT883664v1	Cufflinks	exon	8241252	8241259	.	-	.	gene_id "XLOC_001228"; transcript_id "TCONS_00002349"; exon_number "2"; gene_name "ENSCGRG00001016637.1"; oId "CUFF.94.1"; nearest_ref "ENSCGRT00001020497.1"; class_code "o"; tss_id "TSS1705";
LT883664v1	Cufflinks	exon	8253155	8253581	.	-	.	gene_id "XLOC_001234"; transcript_id "TCONS_00002360"; exon_number "1"; gene_name "ENSCGRG00001012795.1"; oId "CUFF.140.3"; nearest_ref "ENSCGRT00001015347.1"; class_code "j"; tss_id "TSS1712";
LT883664v1	Cufflinks	exon	8253155	8253581	.	-	.	gene_id "XLOC_001234"; transcript_id "TCONS_00002362"; exon_number "1"; gene_name "ENSCGRG00001012795.1"; oId "CUFF.140.5"; nearest_ref "ENSCGRT00001015347.1"; class_code "j"; tss_id "TSS1712";
LT883664v1	Cufflinks	exon	8253155	8253581	.	-	.	gene_id "XLOC_001234"; transcript_id "TCONS_00002361"; exon_number "1"; gene_name "ENSCGRG00001012795.1"; oId "CUFF.140.4"; nearest_ref "ENSCGRT00001015347.1"; class_code "j"; tss_id "TSS1712";
LT883664v1	Cufflinks	exon	8253155	8253581	.	-	.	gene_id "XLOC_001234"; transcript_id "TCONS_00002359"; exon_number "1"; gene_name "ENSCGRG00001012795.1"; oId "CUFF.140.2"; nearest_ref "ENSCGRT00001015347.1"; class_code "j"; tss_id "TSS1712";
LT883664v1	Cufflinks	exon	8253155	8253581	.	-	.	gene_id "XLOC_001234"; transcript_id "TCONS_00002358"; exon_number "1"; gene_name "ENSCGRG00001012795.1"; oId "CUFF.140.1"; nearest_ref "ENSCGRT00001015347.1"; class_code "j"; tss_id "TSS1712";
LT883664v1	Cufflinks	exon	8253520	8253581	.	-	.	gene_id "XLOC_001234"; transcript_id "TCONS_00002363"; exon_number "1"; gene_name "ENSCGRG00001012795.1"; oId "ENSCGRT00001015362.1"; contained_in "TCONS_00002359"; nearest_ref "ENSCGRT00001015362.1"; class_code "="; tss_id "TSS1713"; p_id "P1222";
LT883664v1	Cufflinks	exon	8253520	8253581	.	-	.	gene_id "XLOC_001234"; transcript_id "TCONS_00002367"; exon_number "1"; gene_name "ENSCGRG00001012795.1"; oId "ENSCGRT00001015361.1"; nearest_ref "ENSCGRT00001015361.1"; class_code "="; tss_id "TSS1712"; p_id "P1217";
LT883664v1	Cufflinks	exon	8253520	8253581	.	-	.	gene_id "XLOC_001234"; transcript_id "TCONS_00002366"; exon_number "1"; gene_name "ENSCGRG00001012795.1"; oId "ENSCGRT00001015360.1"; nearest_ref "ENSCGRT00001015360.1"; class_code "="; tss_id "TSS1712"; p_id "P1218";
LT883664v1	Cufflinks	exon	8253520	8253581	.	-	.	gene_id "XLOC_001234"; transcript_id "TCONS_00002365"; exon_number "1"; gene_name "ENSCGRG00001012795.1"; oId "ENSCGRT00001015354.1"; nearest_ref "ENSCGRT00001015354.1"; class_code "="; tss_id "TSS1712"; p_id "P1221";
LT883664v1	Cufflinks	exon	8253520	8253581	.	-	.	gene_id "XLOC_001234"; transcript_id "TCONS_00002364"; exon_number "1"; gene_name "ENSCGRG00001012795.1"; oId "ENSCGRT00001015347.1"; nearest_ref "ENSCGRT00001015347.1"; class_code "="; tss_id "TSS1712"; p_id "P1216";
LT883664v1	Cufflinks	exon	8255389	8255495	.	-	.	gene_id "XLOC_001234"; transcript_id "TCONS_00002360"; exon_number "2"; gene_name "ENSCGRG00001012795.1"; oId "CUFF.140.3"; nearest_ref "ENSCGRT00001015347.1"; class_code "j"; tss_id "TSS1712";
LT883664v1	Cufflinks	exon	8255389	8255495	.	-	.	gene_id "XLOC_001234"; transcript_id "TCONS_00002362"; exon_number "2"; gene_name "ENSCGRG00001012795.1"; oId "CUFF.140.5"; nearest_ref "ENSCGRT00001015347.1"; class_code "j"; tss_id "TSS1712";
LT883664v1	Cufflinks	exon	8255389	8255465	.	-	.	gene_id "XLOC_001234"; transcript_id "TCONS_00002361"; exon_number "2"; gene_name "ENSCGRG00001012795.1"; oId "CUFF.140.4"; nearest_ref "ENSCGRT00001015347.1"; class_code "j"; tss_id "TSS1712";
LT883664v1	Cufflinks	exon	8255389	8255495	.	-	.	gene_id "XLOC_001234"; transcript_id "TCONS_00002359"; exon_number "2"; gene_name "ENSCGRG00001012795.1"; oId "CUFF.140.2"; nearest_ref "ENSCGRT00001015347.1"; class_code "j"; tss_id "TSS1712";
LT883664v1	Cufflinks	exon	8255389	8255465	.	-	.	gene_id "XLOC_001234"; transcript_id "TCONS_00002358"; exon_number "2"; gene_name "ENSCGRG00001012795.1"; oId "CUFF.140.1"; nearest_ref "ENSCGRT00001015347.1"; class_code "j"; tss_id "TSS1712";
LT883664v1	Cufflinks	exon	8255389	8255495	.	-	.	gene_id "XLOC_001234"; transcript_id "TCONS_00002363"; exon_number "2"; gene_name "ENSCGRG00001012795.1"; oId "ENSCGRT00001015362.1"; contained_in "TCONS_00002359"; nearest_ref "ENSCGRT00001015362.1"; class_code "="; tss_id "TSS1713"; p_id "P1222";
LT883664v1	Cufflinks	exon	8255389	8255495	.	-	.	gene_id "XLOC_001234"; transcript_id "TCONS_00002367"; exon_number "2"; gene_name "ENSCGRG00001012795.1"; oId "ENSCGRT00001015361.1"; nearest_ref "ENSCGRT00001015361.1"; class_code "="; tss_id "TSS1712"; p_id "P1217";
LT883664v1	Cufflinks	exon	8255389	8255465	.	-	.	gene_id "XLOC_001234"; transcript_id "TCONS_00002366"; exon_number "2"; gene_name "ENSCGRG00001012795.1"; oId "ENSCGRT00001015360.1"; nearest_ref "ENSCGRT00001015360.1"; class_code "="; tss_id "TSS1712"; p_id "P1218";
LT883664v1	Cufflinks	exon	8255389	8255495	.	-	.	gene_id "XLOC_001234"; transcript_id "TCONS_00002365"; exon_number "2"; gene_name "ENSCGRG00001012795.1"; oId "ENSCGRT00001015354.1"; nearest_ref "ENSCGRT00001015354.1"; class_code "="; tss_id "TSS1712"; p_id "P1221";
LT883664v1	Cufflinks	exon	8255389	8255495	.	-	.	gene_id "XLOC_001234"; transcript_id "TCONS_00002364"; exon_number "2"; gene_name "ENSCGRG00001012795.1"; oId "ENSCGRT00001015347.1"; nearest_ref "ENSCGRT00001015347.1"; class_code "="; tss_id "TSS1712"; p_id "P1216";
LT883664v1	Cufflinks	exon	8259236	8259289	.	-	.	gene_id "XLOC_001234"; transcript_id "TCONS_00002368"; exon_number "1"; gene_name "ENSCGRG00001012795.1"; oId "ENSCGRT00001015372.1"; nearest_ref "ENSCGRT00001015372.1"; class_code "="; tss_id "TSS1714"; p_id "P1219";
LT883664v1	Cufflinks	exon	8259240	8259289	.	-	.	gene_id "XLOC_001234"; transcript_id "TCONS_00002360"; exon_number "3"; gene_name "ENSCGRG00001012795.1"; oId "CUFF.140.3"; nearest_ref "ENSCGRT00001015347.1"; class_code "j"; tss_id "TSS1712";
LT883664v1	Cufflinks	exon	8259240	8259289	.	-	.	gene_id "XLOC_001234"; transcript_id "TCONS_00002362"; exon_number "3"; gene_name "ENSCGRG00001012795.1"; oId "CUFF.140.5"; nearest_ref "ENSCGRT00001015347.1"; class_code "j"; tss_id "TSS1712";
LT883664v1	Cufflinks	exon	8259240	8259289	.	-	.	gene_id "XLOC_001234"; transcript_id "TCONS_00002361"; exon_number "3"; gene_name "ENSCGRG00001012795.1"; oId "CUFF.140.4"; nearest_ref "ENSCGRT00001015347.1"; class_code "j"; tss_id "TSS1712";
LT883664v1	Cufflinks	exon	8259240	8259289	.	-	.	gene_id "XLOC_001234"; transcript_id "TCONS_00002359"; exon_number "3"; gene_name "ENSCGRG00001012795.1"; oId "CUFF.140.2"; nearest_ref "ENSCGRT00001015347.1"; class_code "j"; tss_id "TSS1712";
LT883664v1	Cufflinks	exon	8259240	8259289	.	-	.	gene_id "XLOC_001234"; transcript_id "TCONS_00002358"; exon_number "3"; gene_name "ENSCGRG00001012795.1"; oId "CUFF.140.1"; nearest_ref "ENSCGRT00001015347.1"; class_code "j"; tss_id "TSS1712";
LT883664v1	Cufflinks	exon	8259240	8259289	.	-	.	gene_id "XLOC_001234"; transcript_id "TCONS_00002363"; exon_number "3"; gene_name "ENSCGRG00001012795.1"; oId "ENSCGRT00001015362.1"; contained_in "TCONS_00002359"; nearest_ref "ENSCGRT00001015362.1"; class_code "="; tss_id "TSS1713"; p_id "P1222";
LT883664v1	Cufflinks	exon	8259240	8259289	.	-	.	gene_id "XLOC_001234"; transcript_id "TCONS_00002367"; exon_number "3"; gene_name "ENSCGRG00001012795.1"; oId "ENSCGRT00001015361.1"; nearest_ref "ENSCGRT00001015361.1"; class_code "="; tss_id "TSS1712"; p_id "P1217";
LT883664v1	Cufflinks	exon	8259240	8259289	.	-	.	gene_id "XLOC_001234"; transcript_id "TCONS_00002366"; exon_number "3"; gene_name "ENSCGRG00001012795.1"; oId "ENSCGRT00001015360.1"; nearest_ref "ENSCGRT00001015360.1"; class_code "="; tss_id "TSS1712"; p_id "P1218";
LT883664v1	Cufflinks	exon	8259240	8259289	.	-	.	gene_id "XLOC_001234"; transcript_id "TCONS_00002365"; exon_number "3"; gene_name "ENSCGRG00001012795.1"; oId "ENSCGRT00001015354.1"; nearest_ref "ENSCGRT00001015354.1"; class_code "="; tss_id "TSS1712"; p_id "P1221";
LT883664v1	Cufflinks	exon	8259240	8259289	.	-	.	gene_id "XLOC_001234"; transcript_id "TCONS_00002364"; exon_number "3"; gene_name "ENSCGRG00001012795.1"; oId "ENSCGRT00001015347.1"; nearest_ref "ENSCGRT00001015347.1"; class_code "="; tss_id "TSS1712"; p_id "P1216";
LT883664v1	Cufflinks	exon	8273443	8273643	.	-	.	gene_id "XLOC_001234"; transcript_id "TCONS_00002360"; exon_number "4"; gene_name "ENSCGRG00001012795.1"; oId "CUFF.140.3"; nearest_ref "ENSCGRT00001015347.1"; class_code "j"; tss_id "TSS1712";
LT883664v1	Cufflinks	exon	8273443	8273643	.	-	.	gene_id "XLOC_001234"; transcript_id "TCONS_00002362"; exon_number "4"; gene_name "ENSCGRG00001012795.1"; oId "CUFF.140.5"; nearest_ref "ENSCGRT00001015347.1"; class_code "j"; tss_id "TSS1712";
LT883664v1	Cufflinks	exon	8273443	8273643	.	-	.	gene_id "XLOC_001234"; transcript_id "TCONS_00002361"; exon_number "4"; gene_name "ENSCGRG00001012795.1"; oId "CUFF.140.4"; nearest_ref "ENSCGRT00001015347.1"; class_code "j"; tss_id "TSS1712";
LT883664v1	Cufflinks	exon	8273443	8273643	.	-	.	gene_id "XLOC_001234"; transcript_id "TCONS_00002359"; exon_number "4"; gene_name "ENSCGRG00001012795.1"; oId "CUFF.140.2"; nearest_ref "ENSCGRT00001015347.1"; class_code "j"; tss_id "TSS1712";
LT883664v1	Cufflinks	exon	8273443	8273643	.	-	.	gene_id "XLOC_001234"; transcript_id "TCONS_00002358"; exon_number "4"; gene_name "ENSCGRG00001012795.1"; oId "CUFF.140.1"; nearest_ref "ENSCGRT00001015347.1"; class_code "j"; tss_id "TSS1712";
LT883664v1	Cufflinks	exon	8273443	8273643	.	-	.	gene_id "XLOC_001234"; transcript_id "TCONS_00002363"; exon_number "4"; gene_name "ENSCGRG00001012795.1"; oId "ENSCGRT00001015362.1"; contained_in "TCONS_00002359"; nearest_ref "ENSCGRT00001015362.1"; class_code "="; tss_id "TSS1713"; p_id "P1222";
LT883664v1	Cufflinks	exon	8273443	8273643	.	-	.	gene_id "XLOC_001234"; transcript_id "TCONS_00002367"; exon_number "4"; gene_name "ENSCGRG00001012795.1"; oId "ENSCGRT00001015361.1"; nearest_ref "ENSCGRT00001015361.1"; class_code "="; tss_id "TSS1712"; p_id "P1217";
LT883664v1	Cufflinks	exon	8273443	8273643	.	-	.	gene_id "XLOC_001234"; transcript_id "TCONS_00002366"; exon_number "4"; gene_name "ENSCGRG00001012795.1"; oId "ENSCGRT00001015360.1"; nearest_ref "ENSCGRT00001015360.1"; class_code "="; tss_id "TSS1712"; p_id "P1218";
LT883664v1	Cufflinks	exon	8273443	8273643	.	-	.	gene_id "XLOC_001234"; transcript_id "TCONS_00002365"; exon_number "4"; gene_name "ENSCGRG00001012795.1"; oId "ENSCGRT00001015354.1"; nearest_ref "ENSCGRT00001015354.1"; class_code "="; tss_id "TSS1712"; p_id "P1221";
LT883664v1	Cufflinks	exon	8273443	8273643	.	-	.	gene_id "XLOC_001234"; transcript_id "TCONS_00002364"; exon_number "4"; gene_name "ENSCGRG00001012795.1"; oId "ENSCGRT00001015347.1"; nearest_ref "ENSCGRT00001015347.1"; class_code "="; tss_id "TSS1712"; p_id "P1216";
LT883664v1	Cufflinks	exon	8273443	8273643	.	-	.	gene_id "XLOC_001234"; transcript_id "TCONS_00002368"; exon_number "2"; gene_name "ENSCGRG00001012795.1"; oId "ENSCGRT00001015372.1"; nearest_ref "ENSCGRT00001015372.1"; class_code "="; tss_id "TSS1714"; p_id "P1219";
LT883664v1	Cufflinks	exon	8274414	8274542	.	-	.	gene_id "XLOC_001234"; transcript_id "TCONS_00002360"; exon_number "5"; gene_name "ENSCGRG00001012795.1"; oId "CUFF.140.3"; nearest_ref "ENSCGRT00001015347.1"; class_code "j"; tss_id "TSS1712";
LT883664v1	Cufflinks	exon	8274414	8274542	.	-	.	gene_id "XLOC_001234"; transcript_id "TCONS_00002362"; exon_number "5"; gene_name "ENSCGRG00001012795.1"; oId "CUFF.140.5"; nearest_ref "ENSCGRT00001015347.1"; class_code "j"; tss_id "TSS1712";
LT883664v1	Cufflinks	exon	8274414	8274542	.	-	.	gene_id "XLOC_001234"; transcript_id "TCONS_00002361"; exon_number "5"; gene_name "ENSCGRG00001012795.1"; oId "CUFF.140.4"; nearest_ref "ENSCGRT00001015347.1"; class_code "j"; tss_id "TSS1712";
LT883664v1	Cufflinks	exon	8274414	8274542	.	-	.	gene_id "XLOC_001234"; transcript_id "TCONS_00002359"; exon_number "5"; gene_name "ENSCGRG00001012795.1"; oId "CUFF.140.2"; nearest_ref "ENSCGRT00001015347.1"; class_code "j"; tss_id "TSS1712";
LT883664v1	Cufflinks	exon	8274414	8274542	.	-	.	gene_id "XLOC_001234"; transcript_id "TCONS_00002358"; exon_number "5"; gene_name "ENSCGRG00001012795.1"; oId "CUFF.140.1"; nearest_ref "ENSCGRT00001015347.1"; class_code "j"; tss_id "TSS1712";
LT883664v1	Cufflinks	exon	8274414	8274542	.	-	.	gene_id "XLOC_001234"; transcript_id "TCONS_00002363"; exon_number "5"; gene_name "ENSCGRG00001012795.1"; oId "ENSCGRT00001015362.1"; contained_in "TCONS_00002359"; nearest_ref "ENSCGRT00001015362.1"; class_code "="; tss_id "TSS1713"; p_id "P1222";
LT883664v1	Cufflinks	exon	8274414	8274542	.	-	.	gene_id "XLOC_001234"; transcript_id "TCONS_00002367"; exon_number "5"; gene_name "ENSCGRG00001012795.1"; oId "ENSCGRT00001015361.1"; nearest_ref "ENSCGRT00001015361.1"; class_code "="; tss_id "TSS1712"; p_id "P1217";
LT883664v1	Cufflinks	exon	8274414	8274542	.	-	.	gene_id "XLOC_001234"; transcript_id "TCONS_00002366"; exon_number "5"; gene_name "ENSCGRG00001012795.1"; oId "ENSCGRT00001015360.1"; nearest_ref "ENSCGRT00001015360.1"; class_code "="; tss_id "TSS1712"; p_id "P1218";
LT883664v1	Cufflinks	exon	8274414	8274542	.	-	.	gene_id "XLOC_001234"; transcript_id "TCONS_00002365"; exon_number "5"; gene_name "ENSCGRG00001012795.1"; oId "ENSCGRT00001015354.1"; nearest_ref "ENSCGRT00001015354.1"; class_code "="; tss_id "TSS1712"; p_id "P1221";
LT883664v1	Cufflinks	exon	8274414	8274542	.	-	.	gene_id "XLOC_001234"; transcript_id "TCONS_00002364"; exon_number "5"; gene_name "ENSCGRG00001012795.1"; oId "ENSCGRT00001015347.1"; nearest_ref "ENSCGRT00001015347.1"; class_code "="; tss_id "TSS1712"; p_id "P1216";
LT883664v1	Cufflinks	exon	8274414	8274542	.	-	.	gene_id "XLOC_001234"; transcript_id "TCONS_00002368"; exon_number "3"; gene_name "ENSCGRG00001012795.1"; oId "ENSCGRT00001015372.1"; nearest_ref "ENSCGRT00001015372.1"; class_code "="; tss_id "TSS1714"; p_id "P1219";
LT883664v1	Cufflinks	exon	8274631	8274741	.	-	.	gene_id "XLOC_001234"; transcript_id "TCONS_00002360"; exon_number "6"; gene_name "ENSCGRG00001012795.1"; oId "CUFF.140.3"; nearest_ref "ENSCGRT00001015347.1"; class_code "j"; tss_id "TSS1712";
LT883664v1	Cufflinks	exon	8274631	8274741	.	-	.	gene_id "XLOC_001234"; transcript_id "TCONS_00002362"; exon_number "6"; gene_name "ENSCGRG00001012795.1"; oId "CUFF.140.5"; nearest_ref "ENSCGRT00001015347.1"; class_code "j"; tss_id "TSS1712";
LT883664v1	Cufflinks	exon	8274631	8274741	.	-	.	gene_id "XLOC_001234"; transcript_id "TCONS_00002361"; exon_number "6"; gene_name "ENSCGRG00001012795.1"; oId "CUFF.140.4"; nearest_ref "ENSCGRT00001015347.1"; class_code "j"; tss_id "TSS1712";
LT883664v1	Cufflinks	exon	8274631	8274745	.	-	.	gene_id "XLOC_001234"; transcript_id "TCONS_00002359"; exon_number "6"; gene_name "ENSCGRG00001012795.1"; oId "CUFF.140.2"; nearest_ref "ENSCGRT00001015347.1"; class_code "j"; tss_id "TSS1712";
LT883664v1	Cufflinks	exon	8274631	8274741	.	-	.	gene_id "XLOC_001234"; transcript_id "TCONS_00002358"; exon_number "6"; gene_name "ENSCGRG00001012795.1"; oId "CUFF.140.1"; nearest_ref "ENSCGRT00001015347.1"; class_code "j"; tss_id "TSS1712";
LT883664v1	Cufflinks	exon	8274631	8274745	.	-	.	gene_id "XLOC_001234"; transcript_id "TCONS_00002363"; exon_number "6"; gene_name "ENSCGRG00001012795.1"; oId "ENSCGRT00001015362.1"; contained_in "TCONS_00002359"; nearest_ref "ENSCGRT00001015362.1"; class_code "="; tss_id "TSS1713"; p_id "P1222";
LT883664v1	Cufflinks	exon	8274631	8274745	.	-	.	gene_id "XLOC_001234"; transcript_id "TCONS_00002367"; exon_number "6"; gene_name "ENSCGRG00001012795.1"; oId "ENSCGRT00001015361.1"; nearest_ref "ENSCGRT00001015361.1"; class_code "="; tss_id "TSS1712"; p_id "P1217";
LT883664v1	Cufflinks	exon	8274631	8274745	.	-	.	gene_id "XLOC_001234"; transcript_id "TCONS_00002366"; exon_number "6"; gene_name "ENSCGRG00001012795.1"; oId "ENSCGRT00001015360.1"; nearest_ref "ENSCGRT00001015360.1"; class_code "="; tss_id "TSS1712"; p_id "P1218";
LT883664v1	Cufflinks	exon	8274631	8274745	.	-	.	gene_id "XLOC_001234"; transcript_id "TCONS_00002365"; exon_number "6"; gene_name "ENSCGRG00001012795.1"; oId "ENSCGRT00001015354.1"; nearest_ref "ENSCGRT00001015354.1"; class_code "="; tss_id "TSS1712"; p_id "P1221";
LT883664v1	Cufflinks	exon	8274631	8274745	.	-	.	gene_id "XLOC_001234"; transcript_id "TCONS_00002364"; exon_number "6"; gene_name "ENSCGRG00001012795.1"; oId "ENSCGRT00001015347.1"; nearest_ref "ENSCGRT00001015347.1"; class_code "="; tss_id "TSS1712"; p_id "P1216";
LT883664v1	Cufflinks	exon	8274631	8274741	.	-	.	gene_id "XLOC_001234"; transcript_id "TCONS_00002368"; exon_number "4"; gene_name "ENSCGRG00001012795.1"; oId "ENSCGRT00001015372.1"; nearest_ref "ENSCGRT00001015372.1"; class_code "="; tss_id "TSS1714"; p_id "P1219";
LT883664v1	Cufflinks	exon	8281820	8281866	.	-	.	gene_id "XLOC_001234"; transcript_id "TCONS_00002359"; exon_number "7"; gene_name "ENSCGRG00001012795.1"; oId "CUFF.140.2"; nearest_ref "ENSCGRT00001015347.1"; class_code "j"; tss_id "TSS1712";
LT883664v1	Cufflinks	exon	8281820	8281866	.	-	.	gene_id "XLOC_001234"; transcript_id "TCONS_00002363"; exon_number "7"; gene_name "ENSCGRG00001012795.1"; oId "ENSCGRT00001015362.1"; contained_in "TCONS_00002359"; nearest_ref "ENSCGRT00001015362.1"; class_code "="; tss_id "TSS1713"; p_id "P1222";
LT883664v1	Cufflinks	exon	8281820	8281866	.	-	.	gene_id "XLOC_001234"; transcript_id "TCONS_00002367"; exon_number "7"; gene_name "ENSCGRG00001012795.1"; oId "ENSCGRT00001015361.1"; nearest_ref "ENSCGRT00001015361.1"; class_code "="; tss_id "TSS1712"; p_id "P1217";
LT883664v1	Cufflinks	exon	8281820	8281866	.	-	.	gene_id "XLOC_001234"; transcript_id "TCONS_00002366"; exon_number "7"; gene_name "ENSCGRG00001012795.1"; oId "ENSCGRT00001015360.1"; nearest_ref "ENSCGRT00001015360.1"; class_code "="; tss_id "TSS1712"; p_id "P1218";
LT883664v1	Cufflinks	exon	8281820	8281866	.	-	.	gene_id "XLOC_001234"; transcript_id "TCONS_00002365"; exon_number "7"; gene_name "ENSCGRG00001012795.1"; oId "ENSCGRT00001015354.1"; nearest_ref "ENSCGRT00001015354.1"; class_code "="; tss_id "TSS1712"; p_id "P1221";
LT883664v1	Cufflinks	exon	8281820	8281866	.	-	.	gene_id "XLOC_001234"; transcript_id "TCONS_00002364"; exon_number "7"; gene_name "ENSCGRG00001012795.1"; oId "ENSCGRT00001015347.1"; nearest_ref "ENSCGRT00001015347.1"; class_code "="; tss_id "TSS1712"; p_id "P1216";
LT883664v1	Cufflinks	exon	8282900	8283021	.	-	.	gene_id "XLOC_001234"; transcript_id "TCONS_00002360"; exon_number "7"; gene_name "ENSCGRG00001012795.1"; oId "CUFF.140.3"; nearest_ref "ENSCGRT00001015347.1"; class_code "j"; tss_id "TSS1712";
LT883664v1	Cufflinks	exon	8282900	8283021	.	-	.	gene_id "XLOC_001234"; transcript_id "TCONS_00002362"; exon_number "7"; gene_name "ENSCGRG00001012795.1"; oId "CUFF.140.5"; nearest_ref "ENSCGRT00001015347.1"; class_code "j"; tss_id "TSS1712";
LT883664v1	Cufflinks	exon	8282900	8283021	.	-	.	gene_id "XLOC_001234"; transcript_id "TCONS_00002361"; exon_number "7"; gene_name "ENSCGRG00001012795.1"; oId "CUFF.140.4"; nearest_ref "ENSCGRT00001015347.1"; class_code "j"; tss_id "TSS1712";
LT883664v1	Cufflinks	exon	8282900	8283021	.	-	.	gene_id "XLOC_001234"; transcript_id "TCONS_00002358"; exon_number "7"; gene_name "ENSCGRG00001012795.1"; oId "CUFF.140.1"; nearest_ref "ENSCGRT00001015347.1"; class_code "j"; tss_id "TSS1712";
LT883664v1	Cufflinks	exon	8282900	8283021	.	-	.	gene_id "XLOC_001234"; transcript_id "TCONS_00002368"; exon_number "5"; gene_name "ENSCGRG00001012795.1"; oId "ENSCGRT00001015372.1"; nearest_ref "ENSCGRT00001015372.1"; class_code "="; tss_id "TSS1714"; p_id "P1219";
LT883664v1	Cufflinks	exon	8282930	8283021	.	-	.	gene_id "XLOC_001234"; transcript_id "TCONS_00002365"; exon_number "8"; gene_name "ENSCGRG00001012795.1"; oId "ENSCGRT00001015354.1"; nearest_ref "ENSCGRT00001015354.1"; class_code "="; tss_id "TSS1712"; p_id "P1221";
LT883664v1	Cufflinks	exon	8282933	8283021	.	-	.	gene_id "XLOC_001234"; transcript_id "TCONS_00002359"; exon_number "8"; gene_name "ENSCGRG00001012795.1"; oId "CUFF.140.2"; nearest_ref "ENSCGRT00001015347.1"; class_code "j"; tss_id "TSS1712";
LT883664v1	Cufflinks	exon	8282933	8283021	.	-	.	gene_id "XLOC_001234"; transcript_id "TCONS_00002363"; exon_number "8"; gene_name "ENSCGRG00001012795.1"; oId "ENSCGRT00001015362.1"; contained_in "TCONS_00002359"; nearest_ref "ENSCGRT00001015362.1"; class_code "="; tss_id "TSS1713"; p_id "P1222";
LT883664v1	Cufflinks	exon	8282933	8283021	.	-	.	gene_id "XLOC_001234"; transcript_id "TCONS_00002367"; exon_number "8"; gene_name "ENSCGRG00001012795.1"; oId "ENSCGRT00001015361.1"; nearest_ref "ENSCGRT00001015361.1"; class_code "="; tss_id "TSS1712"; p_id "P1217";
LT883664v1	Cufflinks	exon	8282933	8283021	.	-	.	gene_id "XLOC_001234"; transcript_id "TCONS_00002366"; exon_number "8"; gene_name "ENSCGRG00001012795.1"; oId "ENSCGRT00001015360.1"; nearest_ref "ENSCGRT00001015360.1"; class_code "="; tss_id "TSS1712"; p_id "P1218";
LT883664v1	Cufflinks	exon	8282933	8283021	.	-	.	gene_id "XLOC_001234"; transcript_id "TCONS_00002364"; exon_number "8"; gene_name "ENSCGRG00001012795.1"; oId "ENSCGRT00001015347.1"; nearest_ref "ENSCGRT00001015347.1"; class_code "="; tss_id "TSS1712"; p_id "P1216";
LT883664v1	Cufflinks	exon	8285461	8287047	.	-	.	gene_id "XLOC_001234"; transcript_id "TCONS_00002359"; exon_number "9"; gene_name "ENSCGRG00001012795.1"; oId "CUFF.140.2"; nearest_ref "ENSCGRT00001015347.1"; class_code "j"; tss_id "TSS1712";
LT883664v1	Cufflinks	exon	8285461	8287047	.	-	.	gene_id "XLOC_001234"; transcript_id "TCONS_00002363"; exon_number "9"; gene_name "ENSCGRG00001012795.1"; oId "ENSCGRT00001015362.1"; contained_in "TCONS_00002359"; nearest_ref "ENSCGRT00001015362.1"; class_code "="; tss_id "TSS1713"; p_id "P1222";
LT883664v1	Cufflinks	exon	8285461	8287047	.	-	.	gene_id "XLOC_001234"; transcript_id "TCONS_00002365"; exon_number "9"; gene_name "ENSCGRG00001012795.1"; oId "ENSCGRT00001015354.1"; nearest_ref "ENSCGRT00001015354.1"; class_code "="; tss_id "TSS1712"; p_id "P1221";
LT883664v1	Cufflinks	exon	8285461	8287047	.	-	.	gene_id "XLOC_001234"; transcript_id "TCONS_00002364"; exon_number "9"; gene_name "ENSCGRG00001012795.1"; oId "ENSCGRT00001015347.1"; nearest_ref "ENSCGRT00001015347.1"; class_code "="; tss_id "TSS1712"; p_id "P1216";
LT883664v1	Cufflinks	exon	8288811	8288998	.	-	.	gene_id "XLOC_001234"; transcript_id "TCONS_00002360"; exon_number "8"; gene_name "ENSCGRG00001012795.1"; oId "CUFF.140.3"; nearest_ref "ENSCGRT00001015347.1"; class_code "j"; tss_id "TSS1712";
LT883664v1	Cufflinks	exon	8288811	8288998	.	-	.	gene_id "XLOC_001234"; transcript_id "TCONS_00002362"; exon_number "8"; gene_name "ENSCGRG00001012795.1"; oId "CUFF.140.5"; nearest_ref "ENSCGRT00001015347.1"; class_code "j"; tss_id "TSS1712";
LT883664v1	Cufflinks	exon	8288811	8288998	.	-	.	gene_id "XLOC_001234"; transcript_id "TCONS_00002361"; exon_number "8"; gene_name "ENSCGRG00001012795.1"; oId "CUFF.140.4"; nearest_ref "ENSCGRT00001015347.1"; class_code "j"; tss_id "TSS1712";
LT883664v1	Cufflinks	exon	8288811	8288998	.	-	.	gene_id "XLOC_001234"; transcript_id "TCONS_00002359"; exon_number "10"; gene_name "ENSCGRG00001012795.1"; oId "CUFF.140.2"; nearest_ref "ENSCGRT00001015347.1"; class_code "j"; tss_id "TSS1712";
LT883664v1	Cufflinks	exon	8288811	8288998	.	-	.	gene_id "XLOC_001234"; transcript_id "TCONS_00002358"; exon_number "8"; gene_name "ENSCGRG00001012795.1"; oId "CUFF.140.1"; nearest_ref "ENSCGRT00001015347.1"; class_code "j"; tss_id "TSS1712";
LT883664v1	Cufflinks	exon	8288811	8288998	.	-	.	gene_id "XLOC_001234"; transcript_id "TCONS_00002363"; exon_number "10"; gene_name "ENSCGRG00001012795.1"; oId "ENSCGRT00001015362.1"; contained_in "TCONS_00002359"; nearest_ref "ENSCGRT00001015362.1"; class_code "="; tss_id "TSS1713"; p_id "P1222";
LT883664v1	Cufflinks	exon	8288811	8288998	.	-	.	gene_id "XLOC_001234"; transcript_id "TCONS_00002367"; exon_number "9"; gene_name "ENSCGRG00001012795.1"; oId "ENSCGRT00001015361.1"; nearest_ref "ENSCGRT00001015361.1"; class_code "="; tss_id "TSS1712"; p_id "P1217";
LT883664v1	Cufflinks	exon	8288811	8288998	.	-	.	gene_id "XLOC_001234"; transcript_id "TCONS_00002366"; exon_number "9"; gene_name "ENSCGRG00001012795.1"; oId "ENSCGRT00001015360.1"; nearest_ref "ENSCGRT00001015360.1"; class_code "="; tss_id "TSS1712"; p_id "P1218";
LT883664v1	Cufflinks	exon	8288811	8288998	.	-	.	gene_id "XLOC_001234"; transcript_id "TCONS_00002365"; exon_number "10"; gene_name "ENSCGRG00001012795.1"; oId "ENSCGRT00001015354.1"; nearest_ref "ENSCGRT00001015354.1"; class_code "="; tss_id "TSS1712"; p_id "P1221";
LT883664v1	Cufflinks	exon	8288811	8288998	.	-	.	gene_id "XLOC_001234"; transcript_id "TCONS_00002364"; exon_number "10"; gene_name "ENSCGRG00001012795.1"; oId "ENSCGRT00001015347.1"; nearest_ref "ENSCGRT00001015347.1"; class_code "="; tss_id "TSS1712"; p_id "P1216";
LT883664v1	Cufflinks	exon	8288811	8288998	.	-	.	gene_id "XLOC_001234"; transcript_id "TCONS_00002368"; exon_number "6"; gene_name "ENSCGRG00001012795.1"; oId "ENSCGRT00001015372.1"; nearest_ref "ENSCGRT00001015372.1"; class_code "="; tss_id "TSS1714"; p_id "P1219";
LT883664v1	Cufflinks	exon	8291987	8292036	.	-	.	gene_id "XLOC_001234"; transcript_id "TCONS_00002360"; exon_number "9"; gene_name "ENSCGRG00001012795.1"; oId "CUFF.140.3"; nearest_ref "ENSCGRT00001015347.1"; class_code "j"; tss_id "TSS1712";
LT883664v1	Cufflinks	exon	8291987	8292036	.	-	.	gene_id "XLOC_001234"; transcript_id "TCONS_00002362"; exon_number "9"; gene_name "ENSCGRG00001012795.1"; oId "CUFF.140.5"; nearest_ref "ENSCGRT00001015347.1"; class_code "j"; tss_id "TSS1712";
LT883664v1	Cufflinks	exon	8291987	8292036	.	-	.	gene_id "XLOC_001234"; transcript_id "TCONS_00002361"; exon_number "9"; gene_name "ENSCGRG00001012795.1"; oId "CUFF.140.4"; nearest_ref "ENSCGRT00001015347.1"; class_code "j"; tss_id "TSS1712";
LT883664v1	Cufflinks	exon	8291987	8292036	.	-	.	gene_id "XLOC_001234"; transcript_id "TCONS_00002359"; exon_number "11"; gene_name "ENSCGRG00001012795.1"; oId "CUFF.140.2"; nearest_ref "ENSCGRT00001015347.1"; class_code "j"; tss_id "TSS1712";
LT883664v1	Cufflinks	exon	8291987	8292036	.	-	.	gene_id "XLOC_001234"; transcript_id "TCONS_00002358"; exon_number "9"; gene_name "ENSCGRG00001012795.1"; oId "CUFF.140.1"; nearest_ref "ENSCGRT00001015347.1"; class_code "j"; tss_id "TSS1712";
LT883664v1	Cufflinks	exon	8291987	8292036	.	-	.	gene_id "XLOC_001234"; transcript_id "TCONS_00002363"; exon_number "11"; gene_name "ENSCGRG00001012795.1"; oId "ENSCGRT00001015362.1"; contained_in "TCONS_00002359"; nearest_ref "ENSCGRT00001015362.1"; class_code "="; tss_id "TSS1713"; p_id "P1222";
LT883664v1	Cufflinks	exon	8291987	8292036	.	-	.	gene_id "XLOC_001234"; transcript_id "TCONS_00002367"; exon_number "10"; gene_name "ENSCGRG00001012795.1"; oId "ENSCGRT00001015361.1"; nearest_ref "ENSCGRT00001015361.1"; class_code "="; tss_id "TSS1712"; p_id "P1217";
LT883664v1	Cufflinks	exon	8291987	8292036	.	-	.	gene_id "XLOC_001234"; transcript_id "TCONS_00002366"; exon_number "10"; gene_name "ENSCGRG00001012795.1"; oId "ENSCGRT00001015360.1"; nearest_ref "ENSCGRT00001015360.1"; class_code "="; tss_id "TSS1712"; p_id "P1218";
LT883664v1	Cufflinks	exon	8291987	8292036	.	-	.	gene_id "XLOC_001234"; transcript_id "TCONS_00002365"; exon_number "11"; gene_name "ENSCGRG00001012795.1"; oId "ENSCGRT00001015354.1"; nearest_ref "ENSCGRT00001015354.1"; class_code "="; tss_id "TSS1712"; p_id "P1221";
LT883664v1	Cufflinks	exon	8291987	8292036	.	-	.	gene_id "XLOC_001234"; transcript_id "TCONS_00002364"; exon_number "11"; gene_name "ENSCGRG00001012795.1"; oId "ENSCGRT00001015347.1"; nearest_ref "ENSCGRT00001015347.1"; class_code "="; tss_id "TSS1712"; p_id "P1216";
LT883664v1	Cufflinks	exon	8291987	8292036	.	-	.	gene_id "XLOC_001234"; transcript_id "TCONS_00002368"; exon_number "7"; gene_name "ENSCGRG00001012795.1"; oId "ENSCGRT00001015372.1"; nearest_ref "ENSCGRT00001015372.1"; class_code "="; tss_id "TSS1714"; p_id "P1219";
LT883664v1	Cufflinks	exon	8296980	8297036	.	-	.	gene_id "XLOC_001234"; transcript_id "TCONS_00002361"; exon_number "10"; gene_name "ENSCGRG00001012795.1"; oId "CUFF.140.4"; nearest_ref "ENSCGRT00001015347.1"; class_code "j"; tss_id "TSS1712";
LT883664v1	Cufflinks	exon	8296980	8297036	.	-	.	gene_id "XLOC_001234"; transcript_id "TCONS_00002359"; exon_number "12"; gene_name "ENSCGRG00001012795.1"; oId "CUFF.140.2"; nearest_ref "ENSCGRT00001015347.1"; class_code "j"; tss_id "TSS1712";
LT883664v1	Cufflinks	exon	8296980	8297036	.	-	.	gene_id "XLOC_001234"; transcript_id "TCONS_00002363"; exon_number "12"; gene_name "ENSCGRG00001012795.1"; oId "ENSCGRT00001015362.1"; contained_in "TCONS_00002359"; nearest_ref "ENSCGRT00001015362.1"; class_code "="; tss_id "TSS1713"; p_id "P1222";
LT883664v1	Cufflinks	exon	8296980	8297036	.	-	.	gene_id "XLOC_001234"; transcript_id "TCONS_00002366"; exon_number "11"; gene_name "ENSCGRG00001012795.1"; oId "ENSCGRT00001015360.1"; nearest_ref "ENSCGRT00001015360.1"; class_code "="; tss_id "TSS1712"; p_id "P1218";
LT883664v1	Cufflinks	exon	8296980	8297036	.	-	.	gene_id "XLOC_001234"; transcript_id "TCONS_00002364"; exon_number "12"; gene_name "ENSCGRG00001012795.1"; oId "ENSCGRT00001015347.1"; nearest_ref "ENSCGRT00001015347.1"; class_code "="; tss_id "TSS1712"; p_id "P1216";
LT883664v1	Cufflinks	exon	8298617	8298700	.	-	.	gene_id "XLOC_001234"; transcript_id "TCONS_00002359"; exon_number "13"; gene_name "ENSCGRG00001012795.1"; oId "CUFF.140.2"; nearest_ref "ENSCGRT00001015347.1"; class_code "j"; tss_id "TSS1712";
LT883664v1	Cufflinks	exon	8298617	8298700	.	-	.	gene_id "XLOC_001234"; transcript_id "TCONS_00002363"; exon_number "13"; gene_name "ENSCGRG00001012795.1"; oId "ENSCGRT00001015362.1"; contained_in "TCONS_00002359"; nearest_ref "ENSCGRT00001015362.1"; class_code "="; tss_id "TSS1713"; p_id "P1222";
LT883664v1	Cufflinks	exon	8299296	8299460	.	-	.	gene_id "XLOC_001234"; transcript_id "TCONS_00002359"; exon_number "14"; gene_name "ENSCGRG00001012795.1"; oId "CUFF.140.2"; nearest_ref "ENSCGRT00001015347.1"; class_code "j"; tss_id "TSS1712";
LT883664v1	Cufflinks	exon	8299296	8299460	.	-	.	gene_id "XLOC_001234"; transcript_id "TCONS_00002363"; exon_number "14"; gene_name "ENSCGRG00001012795.1"; oId "ENSCGRT00001015362.1"; contained_in "TCONS_00002359"; nearest_ref "ENSCGRT00001015362.1"; class_code "="; tss_id "TSS1713"; p_id "P1222";
LT883664v1	Cufflinks	exon	8299296	8299460	.	-	.	gene_id "XLOC_001234"; transcript_id "TCONS_00002367"; exon_number "11"; gene_name "ENSCGRG00001012795.1"; oId "ENSCGRT00001015361.1"; nearest_ref "ENSCGRT00001015361.1"; class_code "="; tss_id "TSS1712"; p_id "P1217";
LT883664v1	Cufflinks	exon	8299296	8299460	.	-	.	gene_id "XLOC_001234"; transcript_id "TCONS_00002366"; exon_number "12"; gene_name "ENSCGRG00001012795.1"; oId "ENSCGRT00001015360.1"; nearest_ref "ENSCGRT00001015360.1"; class_code "="; tss_id "TSS1712"; p_id "P1218";
LT883664v1	Cufflinks	exon	8305629	8305655	.	-	.	gene_id "XLOC_001234"; transcript_id "TCONS_00002369"; exon_number "1"; gene_name "ENSCGRG00001012795.1"; oId "ENSCGRT00001015376.1"; nearest_ref "ENSCGRT00001015376.1"; class_code "="; tss_id "TSS1712"; p_id "P1220";
LT883664v1	Cufflinks	exon	8306503	8306617	.	-	.	gene_id "XLOC_001234"; transcript_id "TCONS_00002360"; exon_number "10"; gene_name "ENSCGRG00001012795.1"; oId "CUFF.140.3"; nearest_ref "ENSCGRT00001015347.1"; class_code "j"; tss_id "TSS1712";
LT883664v1	Cufflinks	exon	8306503	8306617	.	-	.	gene_id "XLOC_001234"; transcript_id "TCONS_00002362"; exon_number "10"; gene_name "ENSCGRG00001012795.1"; oId "CUFF.140.5"; nearest_ref "ENSCGRT00001015347.1"; class_code "j"; tss_id "TSS1712";
LT883664v1	Cufflinks	exon	8306503	8306617	.	-	.	gene_id "XLOC_001234"; transcript_id "TCONS_00002361"; exon_number "11"; gene_name "ENSCGRG00001012795.1"; oId "CUFF.140.4"; nearest_ref "ENSCGRT00001015347.1"; class_code "j"; tss_id "TSS1712";
LT883664v1	Cufflinks	exon	8306503	8306617	.	-	.	gene_id "XLOC_001234"; transcript_id "TCONS_00002359"; exon_number "15"; gene_name "ENSCGRG00001012795.1"; oId "CUFF.140.2"; nearest_ref "ENSCGRT00001015347.1"; class_code "j"; tss_id "TSS1712";
LT883664v1	Cufflinks	exon	8306503	8306617	.	-	.	gene_id "XLOC_001234"; transcript_id "TCONS_00002358"; exon_number "10"; gene_name "ENSCGRG00001012795.1"; oId "CUFF.140.1"; nearest_ref "ENSCGRT00001015347.1"; class_code "j"; tss_id "TSS1712";
LT883664v1	Cufflinks	exon	8306503	8306617	.	-	.	gene_id "XLOC_001234"; transcript_id "TCONS_00002363"; exon_number "15"; gene_name "ENSCGRG00001012795.1"; oId "ENSCGRT00001015362.1"; contained_in "TCONS_00002359"; nearest_ref "ENSCGRT00001015362.1"; class_code "="; tss_id "TSS1713"; p_id "P1222";
LT883664v1	Cufflinks	exon	8306503	8306617	.	-	.	gene_id "XLOC_001234"; transcript_id "TCONS_00002367"; exon_number "12"; gene_name "ENSCGRG00001012795.1"; oId "ENSCGRT00001015361.1"; nearest_ref "ENSCGRT00001015361.1"; class_code "="; tss_id "TSS1712"; p_id "P1217";
LT883664v1	Cufflinks	exon	8306503	8306617	.	-	.	gene_id "XLOC_001234"; transcript_id "TCONS_00002366"; exon_number "13"; gene_name "ENSCGRG00001012795.1"; oId "ENSCGRT00001015360.1"; nearest_ref "ENSCGRT00001015360.1"; class_code "="; tss_id "TSS1712"; p_id "P1218";
LT883664v1	Cufflinks	exon	8306503	8306617	.	-	.	gene_id "XLOC_001234"; transcript_id "TCONS_00002365"; exon_number "12"; gene_name "ENSCGRG00001012795.1"; oId "ENSCGRT00001015354.1"; nearest_ref "ENSCGRT00001015354.1"; class_code "="; tss_id "TSS1712"; p_id "P1221";
LT883664v1	Cufflinks	exon	8306503	8306617	.	-	.	gene_id "XLOC_001234"; transcript_id "TCONS_00002364"; exon_number "13"; gene_name "ENSCGRG00001012795.1"; oId "ENSCGRT00001015347.1"; nearest_ref "ENSCGRT00001015347.1"; class_code "="; tss_id "TSS1712"; p_id "P1216";
LT883664v1	Cufflinks	exon	8306503	8306617	.	-	.	gene_id "XLOC_001234"; transcript_id "TCONS_00002368"; exon_number "8"; gene_name "ENSCGRG00001012795.1"; oId "ENSCGRT00001015372.1"; nearest_ref "ENSCGRT00001015372.1"; class_code "="; tss_id "TSS1714"; p_id "P1219";
LT883664v1	Cufflinks	exon	8306503	8306617	.	-	.	gene_id "XLOC_001234"; transcript_id "TCONS_00002369"; exon_number "2"; gene_name "ENSCGRG00001012795.1"; oId "ENSCGRT00001015376.1"; nearest_ref "ENSCGRT00001015376.1"; class_code "="; tss_id "TSS1712"; p_id "P1220";
LT883664v1	Cufflinks	exon	8309036	8309210	.	-	.	gene_id "XLOC_001234"; transcript_id "TCONS_00002360"; exon_number "11"; gene_name "ENSCGRG00001012795.1"; oId "CUFF.140.3"; nearest_ref "ENSCGRT00001015347.1"; class_code "j"; tss_id "TSS1712";
LT883664v1	Cufflinks	exon	8309036	8309210	.	-	.	gene_id "XLOC_001234"; transcript_id "TCONS_00002362"; exon_number "11"; gene_name "ENSCGRG00001012795.1"; oId "CUFF.140.5"; nearest_ref "ENSCGRT00001015347.1"; class_code "j"; tss_id "TSS1712";
LT883664v1	Cufflinks	exon	8309036	8309210	.	-	.	gene_id "XLOC_001234"; transcript_id "TCONS_00002361"; exon_number "12"; gene_name "ENSCGRG00001012795.1"; oId "CUFF.140.4"; nearest_ref "ENSCGRT00001015347.1"; class_code "j"; tss_id "TSS1712";
LT883664v1	Cufflinks	exon	8309036	8309210	.	-	.	gene_id "XLOC_001234"; transcript_id "TCONS_00002359"; exon_number "16"; gene_name "ENSCGRG00001012795.1"; oId "CUFF.140.2"; nearest_ref "ENSCGRT00001015347.1"; class_code "j"; tss_id "TSS1712";
LT883664v1	Cufflinks	exon	8309036	8309210	.	-	.	gene_id "XLOC_001234"; transcript_id "TCONS_00002358"; exon_number "11"; gene_name "ENSCGRG00001012795.1"; oId "CUFF.140.1"; nearest_ref "ENSCGRT00001015347.1"; class_code "j"; tss_id "TSS1712";
LT883664v1	Cufflinks	exon	8309036	8309210	.	-	.	gene_id "XLOC_001234"; transcript_id "TCONS_00002363"; exon_number "16"; gene_name "ENSCGRG00001012795.1"; oId "ENSCGRT00001015362.1"; contained_in "TCONS_00002359"; nearest_ref "ENSCGRT00001015362.1"; class_code "="; tss_id "TSS1713"; p_id "P1222";
LT883664v1	Cufflinks	exon	8309036	8309210	.	-	.	gene_id "XLOC_001234"; transcript_id "TCONS_00002367"; exon_number "13"; gene_name "ENSCGRG00001012795.1"; oId "ENSCGRT00001015361.1"; nearest_ref "ENSCGRT00001015361.1"; class_code "="; tss_id "TSS1712"; p_id "P1217";
LT883664v1	Cufflinks	exon	8309036	8309210	.	-	.	gene_id "XLOC_001234"; transcript_id "TCONS_00002366"; exon_number "14"; gene_name "ENSCGRG00001012795.1"; oId "ENSCGRT00001015360.1"; nearest_ref "ENSCGRT00001015360.1"; class_code "="; tss_id "TSS1712"; p_id "P1218";
LT883664v1	Cufflinks	exon	8309036	8309210	.	-	.	gene_id "XLOC_001234"; transcript_id "TCONS_00002365"; exon_number "13"; gene_name "ENSCGRG00001012795.1"; oId "ENSCGRT00001015354.1"; nearest_ref "ENSCGRT00001015354.1"; class_code "="; tss_id "TSS1712"; p_id "P1221";
LT883664v1	Cufflinks	exon	8309036	8309210	.	-	.	gene_id "XLOC_001234"; transcript_id "TCONS_00002364"; exon_number "14"; gene_name "ENSCGRG00001012795.1"; oId "ENSCGRT00001015347.1"; nearest_ref "ENSCGRT00001015347.1"; class_code "="; tss_id "TSS1712"; p_id "P1216";
LT883664v1	Cufflinks	exon	8309036	8309210	.	-	.	gene_id "XLOC_001234"; transcript_id "TCONS_00002368"; exon_number "9"; gene_name "ENSCGRG00001012795.1"; oId "ENSCGRT00001015372.1"; nearest_ref "ENSCGRT00001015372.1"; class_code "="; tss_id "TSS1714"; p_id "P1219";
LT883664v1	Cufflinks	exon	8309036	8309210	.	-	.	gene_id "XLOC_001234"; transcript_id "TCONS_00002369"; exon_number "3"; gene_name "ENSCGRG00001012795.1"; oId "ENSCGRT00001015376.1"; nearest_ref "ENSCGRT00001015376.1"; class_code "="; tss_id "TSS1712"; p_id "P1220";
LT883664v1	Cufflinks	exon	8311148	8311192	.	-	.	gene_id "XLOC_001234"; transcript_id "TCONS_00002360"; exon_number "12"; gene_name "ENSCGRG00001012795.1"; oId "CUFF.140.3"; nearest_ref "ENSCGRT00001015347.1"; class_code "j"; tss_id "TSS1712";
LT883664v1	Cufflinks	exon	8311148	8311192	.	-	.	gene_id "XLOC_001234"; transcript_id "TCONS_00002362"; exon_number "12"; gene_name "ENSCGRG00001012795.1"; oId "CUFF.140.5"; nearest_ref "ENSCGRT00001015347.1"; class_code "j"; tss_id "TSS1712";
LT883664v1	Cufflinks	exon	8311148	8311192	.	-	.	gene_id "XLOC_001234"; transcript_id "TCONS_00002359"; exon_number "17"; gene_name "ENSCGRG00001012795.1"; oId "CUFF.140.2"; nearest_ref "ENSCGRT00001015347.1"; class_code "j"; tss_id "TSS1712";
LT883664v1	Cufflinks	exon	8311148	8311192	.	-	.	gene_id "XLOC_001234"; transcript_id "TCONS_00002358"; exon_number "12"; gene_name "ENSCGRG00001012795.1"; oId "CUFF.140.1"; nearest_ref "ENSCGRT00001015347.1"; class_code "j"; tss_id "TSS1712";
LT883664v1	Cufflinks	exon	8311148	8311178	.	-	.	gene_id "XLOC_001234"; transcript_id "TCONS_00002363"; exon_number "17"; gene_name "ENSCGRG00001012795.1"; oId "ENSCGRT00001015362.1"; contained_in "TCONS_00002359"; nearest_ref "ENSCGRT00001015362.1"; class_code "="; tss_id "TSS1713"; p_id "P1222";
LT883664v1	Cufflinks	exon	8311148	8311192	.	-	.	gene_id "XLOC_001234"; transcript_id "TCONS_00002366"; exon_number "15"; gene_name "ENSCGRG00001012795.1"; oId "ENSCGRT00001015360.1"; nearest_ref "ENSCGRT00001015360.1"; class_code "="; tss_id "TSS1712"; p_id "P1218";
LT883664v1	Cufflinks	exon	8311148	8311192	.	-	.	gene_id "XLOC_001234"; transcript_id "TCONS_00002365"; exon_number "14"; gene_name "ENSCGRG00001012795.1"; oId "ENSCGRT00001015354.1"; nearest_ref "ENSCGRT00001015354.1"; class_code "="; tss_id "TSS1712"; p_id "P1221";
LT883664v1	Cufflinks	exon	8311148	8311192	.	-	.	gene_id "XLOC_001234"; transcript_id "TCONS_00002364"; exon_number "15"; gene_name "ENSCGRG00001012795.1"; oId "ENSCGRT00001015347.1"; nearest_ref "ENSCGRT00001015347.1"; class_code "="; tss_id "TSS1712"; p_id "P1216";
LT883664v1	Cufflinks	exon	8311148	8311192	.	-	.	gene_id "XLOC_001234"; transcript_id "TCONS_00002368"; exon_number "10"; gene_name "ENSCGRG00001012795.1"; oId "ENSCGRT00001015372.1"; nearest_ref "ENSCGRT00001015372.1"; class_code "="; tss_id "TSS1714"; p_id "P1219";
LT883664v1	Cufflinks	exon	8311148	8311192	.	-	.	gene_id "XLOC_001234"; transcript_id "TCONS_00002369"; exon_number "4"; gene_name "ENSCGRG00001012795.1"; oId "ENSCGRT00001015376.1"; nearest_ref "ENSCGRT00001015376.1"; class_code "="; tss_id "TSS1712"; p_id "P1220";
LT883664v1	Cufflinks	exon	8311898	8311964	.	-	.	gene_id "XLOC_001234"; transcript_id "TCONS_00002360"; exon_number "13"; gene_name "ENSCGRG00001012795.1"; oId "CUFF.140.3"; nearest_ref "ENSCGRT00001015347.1"; class_code "j"; tss_id "TSS1712";
LT883664v1	Cufflinks	exon	8311898	8311964	.	-	.	gene_id "XLOC_001234"; transcript_id "TCONS_00002362"; exon_number "13"; gene_name "ENSCGRG00001012795.1"; oId "CUFF.140.5"; nearest_ref "ENSCGRT00001015347.1"; class_code "j"; tss_id "TSS1712";
LT883664v1	Cufflinks	exon	8311898	8311964	.	-	.	gene_id "XLOC_001234"; transcript_id "TCONS_00002361"; exon_number "13"; gene_name "ENSCGRG00001012795.1"; oId "CUFF.140.4"; nearest_ref "ENSCGRT00001015347.1"; class_code "j"; tss_id "TSS1712";
LT883664v1	Cufflinks	exon	8311898	8311964	.	-	.	gene_id "XLOC_001234"; transcript_id "TCONS_00002359"; exon_number "18"; gene_name "ENSCGRG00001012795.1"; oId "CUFF.140.2"; nearest_ref "ENSCGRT00001015347.1"; class_code "j"; tss_id "TSS1712";
LT883664v1	Cufflinks	exon	8311898	8311964	.	-	.	gene_id "XLOC_001234"; transcript_id "TCONS_00002358"; exon_number "13"; gene_name "ENSCGRG00001012795.1"; oId "CUFF.140.1"; nearest_ref "ENSCGRT00001015347.1"; class_code "j"; tss_id "TSS1712";
LT883664v1	Cufflinks	exon	8311898	8311964	.	-	.	gene_id "XLOC_001234"; transcript_id "TCONS_00002367"; exon_number "14"; gene_name "ENSCGRG00001012795.1"; oId "ENSCGRT00001015361.1"; nearest_ref "ENSCGRT00001015361.1"; class_code "="; tss_id "TSS1712"; p_id "P1217";
LT883664v1	Cufflinks	exon	8311898	8311964	.	-	.	gene_id "XLOC_001234"; transcript_id "TCONS_00002366"; exon_number "16"; gene_name "ENSCGRG00001012795.1"; oId "ENSCGRT00001015360.1"; nearest_ref "ENSCGRT00001015360.1"; class_code "="; tss_id "TSS1712"; p_id "P1218";
LT883664v1	Cufflinks	exon	8311898	8311964	.	-	.	gene_id "XLOC_001234"; transcript_id "TCONS_00002365"; exon_number "15"; gene_name "ENSCGRG00001012795.1"; oId "ENSCGRT00001015354.1"; nearest_ref "ENSCGRT00001015354.1"; class_code "="; tss_id "TSS1712"; p_id "P1221";
LT883664v1	Cufflinks	exon	8311898	8311964	.	-	.	gene_id "XLOC_001234"; transcript_id "TCONS_00002364"; exon_number "16"; gene_name "ENSCGRG00001012795.1"; oId "ENSCGRT00001015347.1"; nearest_ref "ENSCGRT00001015347.1"; class_code "="; tss_id "TSS1712"; p_id "P1216";
LT883664v1	Cufflinks	exon	8311898	8311964	.	-	.	gene_id "XLOC_001234"; transcript_id "TCONS_00002368"; exon_number "11"; gene_name "ENSCGRG00001012795.1"; oId "ENSCGRT00001015372.1"; nearest_ref "ENSCGRT00001015372.1"; class_code "="; tss_id "TSS1714"; p_id "P1219";
LT883664v1	Cufflinks	exon	8311898	8311964	.	-	.	gene_id "XLOC_001234"; transcript_id "TCONS_00002369"; exon_number "5"; gene_name "ENSCGRG00001012795.1"; oId "ENSCGRT00001015376.1"; nearest_ref "ENSCGRT00001015376.1"; class_code "="; tss_id "TSS1712"; p_id "P1220";
LT883664v1	Cufflinks	exon	8317973	8318145	.	-	.	gene_id "XLOC_001234"; transcript_id "TCONS_00002360"; exon_number "14"; gene_name "ENSCGRG00001012795.1"; oId "CUFF.140.3"; nearest_ref "ENSCGRT00001015347.1"; class_code "j"; tss_id "TSS1712";
LT883664v1	Cufflinks	exon	8317973	8318145	.	-	.	gene_id "XLOC_001234"; transcript_id "TCONS_00002362"; exon_number "14"; gene_name "ENSCGRG00001012795.1"; oId "CUFF.140.5"; nearest_ref "ENSCGRT00001015347.1"; class_code "j"; tss_id "TSS1712";
LT883664v1	Cufflinks	exon	8317973	8318145	.	-	.	gene_id "XLOC_001234"; transcript_id "TCONS_00002361"; exon_number "14"; gene_name "ENSCGRG00001012795.1"; oId "CUFF.140.4"; nearest_ref "ENSCGRT00001015347.1"; class_code "j"; tss_id "TSS1712";
LT883664v1	Cufflinks	exon	8317973	8318145	.	-	.	gene_id "XLOC_001234"; transcript_id "TCONS_00002359"; exon_number "19"; gene_name "ENSCGRG00001012795.1"; oId "CUFF.140.2"; nearest_ref "ENSCGRT00001015347.1"; class_code "j"; tss_id "TSS1712";
LT883664v1	Cufflinks	exon	8317973	8318145	.	-	.	gene_id "XLOC_001234"; transcript_id "TCONS_00002358"; exon_number "14"; gene_name "ENSCGRG00001012795.1"; oId "CUFF.140.1"; nearest_ref "ENSCGRT00001015347.1"; class_code "j"; tss_id "TSS1712";
LT883664v1	Cufflinks	exon	8317973	8318145	.	-	.	gene_id "XLOC_001234"; transcript_id "TCONS_00002367"; exon_number "15"; gene_name "ENSCGRG00001012795.1"; oId "ENSCGRT00001015361.1"; nearest_ref "ENSCGRT00001015361.1"; class_code "="; tss_id "TSS1712"; p_id "P1217";
LT883664v1	Cufflinks	exon	8317973	8318145	.	-	.	gene_id "XLOC_001234"; transcript_id "TCONS_00002366"; exon_number "17"; gene_name "ENSCGRG00001012795.1"; oId "ENSCGRT00001015360.1"; nearest_ref "ENSCGRT00001015360.1"; class_code "="; tss_id "TSS1712"; p_id "P1218";
LT883664v1	Cufflinks	exon	8317973	8318145	.	-	.	gene_id "XLOC_001234"; transcript_id "TCONS_00002365"; exon_number "16"; gene_name "ENSCGRG00001012795.1"; oId "ENSCGRT00001015354.1"; nearest_ref "ENSCGRT00001015354.1"; class_code "="; tss_id "TSS1712"; p_id "P1221";
LT883664v1	Cufflinks	exon	8317973	8318145	.	-	.	gene_id "XLOC_001234"; transcript_id "TCONS_00002364"; exon_number "17"; gene_name "ENSCGRG00001012795.1"; oId "ENSCGRT00001015347.1"; nearest_ref "ENSCGRT00001015347.1"; class_code "="; tss_id "TSS1712"; p_id "P1216";
LT883664v1	Cufflinks	exon	8317973	8318145	.	-	.	gene_id "XLOC_001234"; transcript_id "TCONS_00002368"; exon_number "12"; gene_name "ENSCGRG00001012795.1"; oId "ENSCGRT00001015372.1"; nearest_ref "ENSCGRT00001015372.1"; class_code "="; tss_id "TSS1714"; p_id "P1219";
LT883664v1	Cufflinks	exon	8317973	8318145	.	-	.	gene_id "XLOC_001234"; transcript_id "TCONS_00002369"; exon_number "6"; gene_name "ENSCGRG00001012795.1"; oId "ENSCGRT00001015376.1"; nearest_ref "ENSCGRT00001015376.1"; class_code "="; tss_id "TSS1712"; p_id "P1220";
LT883664v1	Cufflinks	exon	8322304	8322442	.	-	.	gene_id "XLOC_001234"; transcript_id "TCONS_00002360"; exon_number "15"; gene_name "ENSCGRG00001012795.1"; oId "CUFF.140.3"; nearest_ref "ENSCGRT00001015347.1"; class_code "j"; tss_id "TSS1712";
LT883664v1	Cufflinks	exon	8322304	8322442	.	-	.	gene_id "XLOC_001234"; transcript_id "TCONS_00002362"; exon_number "15"; gene_name "ENSCGRG00001012795.1"; oId "CUFF.140.5"; nearest_ref "ENSCGRT00001015347.1"; class_code "j"; tss_id "TSS1712";
LT883664v1	Cufflinks	exon	8322304	8322442	.	-	.	gene_id "XLOC_001234"; transcript_id "TCONS_00002361"; exon_number "15"; gene_name "ENSCGRG00001012795.1"; oId "CUFF.140.4"; nearest_ref "ENSCGRT00001015347.1"; class_code "j"; tss_id "TSS1712";
LT883664v1	Cufflinks	exon	8322304	8322442	.	-	.	gene_id "XLOC_001234"; transcript_id "TCONS_00002359"; exon_number "20"; gene_name "ENSCGRG00001012795.1"; oId "CUFF.140.2"; nearest_ref "ENSCGRT00001015347.1"; class_code "j"; tss_id "TSS1712";
LT883664v1	Cufflinks	exon	8322304	8322442	.	-	.	gene_id "XLOC_001234"; transcript_id "TCONS_00002358"; exon_number "15"; gene_name "ENSCGRG00001012795.1"; oId "CUFF.140.1"; nearest_ref "ENSCGRT00001015347.1"; class_code "j"; tss_id "TSS1712";
LT883664v1	Cufflinks	exon	8322304	8322442	.	-	.	gene_id "XLOC_001234"; transcript_id "TCONS_00002367"; exon_number "16"; gene_name "ENSCGRG00001012795.1"; oId "ENSCGRT00001015361.1"; nearest_ref "ENSCGRT00001015361.1"; class_code "="; tss_id "TSS1712"; p_id "P1217";
LT883664v1	Cufflinks	exon	8322304	8322442	.	-	.	gene_id "XLOC_001234"; transcript_id "TCONS_00002366"; exon_number "18"; gene_name "ENSCGRG00001012795.1"; oId "ENSCGRT00001015360.1"; nearest_ref "ENSCGRT00001015360.1"; class_code "="; tss_id "TSS1712"; p_id "P1218";
LT883664v1	Cufflinks	exon	8322304	8322442	.	-	.	gene_id "XLOC_001234"; transcript_id "TCONS_00002365"; exon_number "17"; gene_name "ENSCGRG00001012795.1"; oId "ENSCGRT00001015354.1"; nearest_ref "ENSCGRT00001015354.1"; class_code "="; tss_id "TSS1712"; p_id "P1221";
LT883664v1	Cufflinks	exon	8322304	8322442	.	-	.	gene_id "XLOC_001234"; transcript_id "TCONS_00002364"; exon_number "18"; gene_name "ENSCGRG00001012795.1"; oId "ENSCGRT00001015347.1"; nearest_ref "ENSCGRT00001015347.1"; class_code "="; tss_id "TSS1712"; p_id "P1216";
LT883664v1	Cufflinks	exon	8322304	8322442	.	-	.	gene_id "XLOC_001234"; transcript_id "TCONS_00002368"; exon_number "13"; gene_name "ENSCGRG00001012795.1"; oId "ENSCGRT00001015372.1"; nearest_ref "ENSCGRT00001015372.1"; class_code "="; tss_id "TSS1714"; p_id "P1219";
LT883664v1	Cufflinks	exon	8322304	8322442	.	-	.	gene_id "XLOC_001234"; transcript_id "TCONS_00002369"; exon_number "7"; gene_name "ENSCGRG00001012795.1"; oId "ENSCGRT00001015376.1"; nearest_ref "ENSCGRT00001015376.1"; class_code "="; tss_id "TSS1712"; p_id "P1220";
LT883664v1	Cufflinks	exon	8336353	8336408	.	-	.	gene_id "XLOC_001234"; transcript_id "TCONS_00002360"; exon_number "16"; gene_name "ENSCGRG00001012795.1"; oId "CUFF.140.3"; nearest_ref "ENSCGRT00001015347.1"; class_code "j"; tss_id "TSS1712";
LT883664v1	Cufflinks	exon	8336353	8336408	.	-	.	gene_id "XLOC_001234"; transcript_id "TCONS_00002362"; exon_number "16"; gene_name "ENSCGRG00001012795.1"; oId "CUFF.140.5"; nearest_ref "ENSCGRT00001015347.1"; class_code "j"; tss_id "TSS1712";
LT883664v1	Cufflinks	exon	8336353	8336477	.	-	.	gene_id "XLOC_001234"; transcript_id "TCONS_00002361"; exon_number "16"; gene_name "ENSCGRG00001012795.1"; oId "CUFF.140.4"; nearest_ref "ENSCGRT00001015347.1"; class_code "j"; tss_id "TSS1712";
LT883664v1	Cufflinks	exon	8336353	8336477	.	-	.	gene_id "XLOC_001234"; transcript_id "TCONS_00002359"; exon_number "21"; gene_name "ENSCGRG00001012795.1"; oId "CUFF.140.2"; nearest_ref "ENSCGRT00001015347.1"; class_code "j"; tss_id "TSS1712";
LT883664v1	Cufflinks	exon	8336353	8336408	.	-	.	gene_id "XLOC_001234"; transcript_id "TCONS_00002358"; exon_number "16"; gene_name "ENSCGRG00001012795.1"; oId "CUFF.140.1"; nearest_ref "ENSCGRT00001015347.1"; class_code "j"; tss_id "TSS1712";
LT883664v1	Cufflinks	exon	8336353	8336408	.	-	.	gene_id "XLOC_001234"; transcript_id "TCONS_00002367"; exon_number "17"; gene_name "ENSCGRG00001012795.1"; oId "ENSCGRT00001015361.1"; nearest_ref "ENSCGRT00001015361.1"; class_code "="; tss_id "TSS1712"; p_id "P1217";
LT883664v1	Cufflinks	exon	8336353	8336408	.	-	.	gene_id "XLOC_001234"; transcript_id "TCONS_00002366"; exon_number "19"; gene_name "ENSCGRG00001012795.1"; oId "ENSCGRT00001015360.1"; nearest_ref "ENSCGRT00001015360.1"; class_code "="; tss_id "TSS1712"; p_id "P1218";
LT883664v1	Cufflinks	exon	8336353	8336477	.	-	.	gene_id "XLOC_001234"; transcript_id "TCONS_00002365"; exon_number "18"; gene_name "ENSCGRG00001012795.1"; oId "ENSCGRT00001015354.1"; nearest_ref "ENSCGRT00001015354.1"; class_code "="; tss_id "TSS1712"; p_id "P1221";
LT883664v1	Cufflinks	exon	8336353	8336477	.	-	.	gene_id "XLOC_001234"; transcript_id "TCONS_00002364"; exon_number "19"; gene_name "ENSCGRG00001012795.1"; oId "ENSCGRT00001015347.1"; nearest_ref "ENSCGRT00001015347.1"; class_code "="; tss_id "TSS1712"; p_id "P1216";
LT883664v1	Cufflinks	exon	8336353	8336478	.	-	.	gene_id "XLOC_001234"; transcript_id "TCONS_00002368"; exon_number "14"; gene_name "ENSCGRG00001012795.1"; oId "ENSCGRT00001015372.1"; nearest_ref "ENSCGRT00001015372.1"; class_code "="; tss_id "TSS1714"; p_id "P1219";
LT883664v1	Cufflinks	exon	8336353	8336408	.	-	.	gene_id "XLOC_001234"; transcript_id "TCONS_00002369"; exon_number "8"; gene_name "ENSCGRG00001012795.1"; oId "ENSCGRT00001015376.1"; nearest_ref "ENSCGRT00001015376.1"; class_code "="; tss_id "TSS1712"; p_id "P1220";
LT883664v1	Cufflinks	exon	8336722	8336748	.	-	.	gene_id "XLOC_001234"; transcript_id "TCONS_00002360"; exon_number "17"; gene_name "ENSCGRG00001012795.1"; oId "CUFF.140.3"; nearest_ref "ENSCGRT00001015347.1"; class_code "j"; tss_id "TSS1712";
LT883664v1	Cufflinks	exon	8336722	8336748	.	-	.	gene_id "XLOC_001234"; transcript_id "TCONS_00002362"; exon_number "17"; gene_name "ENSCGRG00001012795.1"; oId "CUFF.140.5"; nearest_ref "ENSCGRT00001015347.1"; class_code "j"; tss_id "TSS1712";
LT883664v1	Cufflinks	exon	8336722	8336748	.	-	.	gene_id "XLOC_001234"; transcript_id "TCONS_00002361"; exon_number "17"; gene_name "ENSCGRG00001012795.1"; oId "CUFF.140.4"; nearest_ref "ENSCGRT00001015347.1"; class_code "j"; tss_id "TSS1712";
LT883664v1	Cufflinks	exon	8336722	8336748	.	-	.	gene_id "XLOC_001234"; transcript_id "TCONS_00002359"; exon_number "22"; gene_name "ENSCGRG00001012795.1"; oId "CUFF.140.2"; nearest_ref "ENSCGRT00001015347.1"; class_code "j"; tss_id "TSS1712";
LT883664v1	Cufflinks	exon	8336722	8336748	.	-	.	gene_id "XLOC_001234"; transcript_id "TCONS_00002358"; exon_number "17"; gene_name "ENSCGRG00001012795.1"; oId "CUFF.140.1"; nearest_ref "ENSCGRT00001015347.1"; class_code "j"; tss_id "TSS1712";
LT883664v1	Cufflinks	exon	8336722	8336748	.	-	.	gene_id "XLOC_001234"; transcript_id "TCONS_00002367"; exon_number "18"; gene_name "ENSCGRG00001012795.1"; oId "ENSCGRT00001015361.1"; nearest_ref "ENSCGRT00001015361.1"; class_code "="; tss_id "TSS1712"; p_id "P1217";
LT883664v1	Cufflinks	exon	8336722	8336748	.	-	.	gene_id "XLOC_001234"; transcript_id "TCONS_00002366"; exon_number "20"; gene_name "ENSCGRG00001012795.1"; oId "ENSCGRT00001015360.1"; nearest_ref "ENSCGRT00001015360.1"; class_code "="; tss_id "TSS1712"; p_id "P1218";
LT883664v1	Cufflinks	exon	8336722	8336748	.	-	.	gene_id "XLOC_001234"; transcript_id "TCONS_00002365"; exon_number "19"; gene_name "ENSCGRG00001012795.1"; oId "ENSCGRT00001015354.1"; nearest_ref "ENSCGRT00001015354.1"; class_code "="; tss_id "TSS1712"; p_id "P1221";
LT883664v1	Cufflinks	exon	8336722	8336748	.	-	.	gene_id "XLOC_001234"; transcript_id "TCONS_00002364"; exon_number "20"; gene_name "ENSCGRG00001012795.1"; oId "ENSCGRT00001015347.1"; nearest_ref "ENSCGRT00001015347.1"; class_code "="; tss_id "TSS1712"; p_id "P1216";
LT883664v1	Cufflinks	exon	8336722	8336748	.	-	.	gene_id "XLOC_001234"; transcript_id "TCONS_00002369"; exon_number "9"; gene_name "ENSCGRG00001012795.1"; oId "ENSCGRT00001015376.1"; nearest_ref "ENSCGRT00001015376.1"; class_code "="; tss_id "TSS1712"; p_id "P1220";
LT883664v1	Cufflinks	exon	8340476	8340568	.	-	.	gene_id "XLOC_001234"; transcript_id "TCONS_00002360"; exon_number "18"; gene_name "ENSCGRG00001012795.1"; oId "CUFF.140.3"; nearest_ref "ENSCGRT00001015347.1"; class_code "j"; tss_id "TSS1712";
LT883664v1	Cufflinks	exon	8340476	8340568	.	-	.	gene_id "XLOC_001234"; transcript_id "TCONS_00002358"; exon_number "18"; gene_name "ENSCGRG00001012795.1"; oId "CUFF.140.1"; nearest_ref "ENSCGRT00001015347.1"; class_code "j"; tss_id "TSS1712";
LT883664v1	Cufflinks	exon	8340476	8340568	.	-	.	gene_id "XLOC_001234"; transcript_id "TCONS_00002366"; exon_number "21"; gene_name "ENSCGRG00001012795.1"; oId "ENSCGRT00001015360.1"; nearest_ref "ENSCGRT00001015360.1"; class_code "="; tss_id "TSS1712"; p_id "P1218";
LT883664v1	Cufflinks	exon	8340476	8340568	.	-	.	gene_id "XLOC_001234"; transcript_id "TCONS_00002365"; exon_number "20"; gene_name "ENSCGRG00001012795.1"; oId "ENSCGRT00001015354.1"; nearest_ref "ENSCGRT00001015354.1"; class_code "="; tss_id "TSS1712"; p_id "P1221";
LT883664v1	Cufflinks	exon	8340476	8340568	.	-	.	gene_id "XLOC_001234"; transcript_id "TCONS_00002364"; exon_number "21"; gene_name "ENSCGRG00001012795.1"; oId "ENSCGRT00001015347.1"; nearest_ref "ENSCGRT00001015347.1"; class_code "="; tss_id "TSS1712"; p_id "P1216";
LT883664v1	Cufflinks	exon	8340476	8340568	.	-	.	gene_id "XLOC_001234"; transcript_id "TCONS_00002369"; exon_number "10"; gene_name "ENSCGRG00001012795.1"; oId "ENSCGRT00001015376.1"; nearest_ref "ENSCGRT00001015376.1"; class_code "="; tss_id "TSS1712"; p_id "P1220";
LT883664v1	Cufflinks	exon	8345678	8345687	.	-	.	gene_id "XLOC_001234"; transcript_id "TCONS_00002360"; exon_number "19"; gene_name "ENSCGRG00001012795.1"; oId "CUFF.140.3"; nearest_ref "ENSCGRT00001015347.1"; class_code "j"; tss_id "TSS1712";
LT883664v1	Cufflinks	exon	8345678	8345687	.	-	.	gene_id "XLOC_001234"; transcript_id "TCONS_00002362"; exon_number "18"; gene_name "ENSCGRG00001012795.1"; oId "CUFF.140.5"; nearest_ref "ENSCGRT00001015347.1"; class_code "j"; tss_id "TSS1712";
LT883664v1	Cufflinks	exon	8345678	8345687	.	-	.	gene_id "XLOC_001234"; transcript_id "TCONS_00002361"; exon_number "18"; gene_name "ENSCGRG00001012795.1"; oId "CUFF.140.4"; nearest_ref "ENSCGRT00001015347.1"; class_code "j"; tss_id "TSS1712";
LT883664v1	Cufflinks	exon	8345678	8345687	.	-	.	gene_id "XLOC_001234"; transcript_id "TCONS_00002359"; exon_number "23"; gene_name "ENSCGRG00001012795.1"; oId "CUFF.140.2"; nearest_ref "ENSCGRT00001015347.1"; class_code "j"; tss_id "TSS1712";
LT883664v1	Cufflinks	exon	8345678	8345687	.	-	.	gene_id "XLOC_001234"; transcript_id "TCONS_00002358"; exon_number "19"; gene_name "ENSCGRG00001012795.1"; oId "CUFF.140.1"; nearest_ref "ENSCGRT00001015347.1"; class_code "j"; tss_id "TSS1712";
LT883664v1	Cufflinks	exon	8345678	8345687	.	-	.	gene_id "XLOC_001234"; transcript_id "TCONS_00002367"; exon_number "19"; gene_name "ENSCGRG00001012795.1"; oId "ENSCGRT00001015361.1"; nearest_ref "ENSCGRT00001015361.1"; class_code "="; tss_id "TSS1712"; p_id "P1217";
LT883664v1	Cufflinks	exon	8345678	8345687	.	-	.	gene_id "XLOC_001234"; transcript_id "TCONS_00002366"; exon_number "22"; gene_name "ENSCGRG00001012795.1"; oId "ENSCGRT00001015360.1"; nearest_ref "ENSCGRT00001015360.1"; class_code "="; tss_id "TSS1712"; p_id "P1218";
LT883664v1	Cufflinks	exon	8345678	8345687	.	-	.	gene_id "XLOC_001234"; transcript_id "TCONS_00002365"; exon_number "21"; gene_name "ENSCGRG00001012795.1"; oId "ENSCGRT00001015354.1"; nearest_ref "ENSCGRT00001015354.1"; class_code "="; tss_id "TSS1712"; p_id "P1221";
LT883664v1	Cufflinks	exon	8345678	8345687	.	-	.	gene_id "XLOC_001234"; transcript_id "TCONS_00002364"; exon_number "22"; gene_name "ENSCGRG00001012795.1"; oId "ENSCGRT00001015347.1"; nearest_ref "ENSCGRT00001015347.1"; class_code "="; tss_id "TSS1712"; p_id "P1216";
LT883664v1	Cufflinks	exon	8345678	8345687	.	-	.	gene_id "XLOC_001234"; transcript_id "TCONS_00002369"; exon_number "11"; gene_name "ENSCGRG00001012795.1"; oId "ENSCGRT00001015376.1"; nearest_ref "ENSCGRT00001015376.1"; class_code "="; tss_id "TSS1712"; p_id "P1220";
LT883664v1	Cufflinks	exon	8461206	8461213	.	+	.	gene_id "XLOC_000023"; transcript_id "TCONS_00000041"; exon_number "1"; gene_name "ENSCGRG00001012179.1"; oId "CUFF.76.1"; nearest_ref "ENSCGRT00001014461.1"; class_code "j"; tss_id "TSS29";
LT883664v1	Cufflinks	exon	8469006	8469015	.	+	.	gene_id "XLOC_000024"; transcript_id "TCONS_00000042"; exon_number "1"; gene_name "ENSCGRG00001014027.1"; oId "CUFF.78.1"; nearest_ref "ENSCGRT00001016922.1"; class_code "o"; tss_id "TSS31";
LT883664v1	Cufflinks	exon	8489906	8489918	.	-	.	gene_id "XLOC_001235"; transcript_id "TCONS_00002370"; exon_number "1"; gene_name "ENSCGRG00001012179.1"; oId "CUFF.77.2"; nearest_ref "ENSCGRT00001014461.1"; class_code "x"; tss_id "TSS1715";
LT883664v1	Cufflinks	exon	8489906	8489918	.	-	.	gene_id "XLOC_001235"; transcript_id "TCONS_00002371"; exon_number "1"; gene_name "ENSCGRG00001012179.1"; oId "CUFF.77.1"; nearest_ref "ENSCGRT00001014461.1"; class_code "x"; tss_id "TSS1715";
LT883664v1	Cufflinks	exon	8622478	8622921	.	+	.	gene_id "XLOC_000025"; transcript_id "TCONS_00000043"; exon_number "1"; gene_name "ENSCGRG00001014027.1"; oId "ENSCGRT00001016922.1"; nearest_ref "ENSCGRT00001016922.1"; class_code "="; tss_id "TSS32"; p_id "P23";
LT883664v1	Cufflinks	exon	8624881	8625072	.	+	.	gene_id "XLOC_000025"; transcript_id "TCONS_00000043"; exon_number "2"; gene_name "ENSCGRG00001014027.1"; oId "ENSCGRT00001016922.1"; nearest_ref "ENSCGRT00001016922.1"; class_code "="; tss_id "TSS32"; p_id "P23";
LT883664v1	Cufflinks	exon	8628716	8630568	.	+	.	gene_id "XLOC_000025"; transcript_id "TCONS_00000043"; exon_number "3"; gene_name "ENSCGRG00001014027.1"; oId "ENSCGRT00001016922.1"; nearest_ref "ENSCGRT00001016922.1"; class_code "="; tss_id "TSS32"; p_id "P23";
LT883664v1	Cufflinks	exon	8630793	8631021	.	+	.	gene_id "XLOC_000025"; transcript_id "TCONS_00000043"; exon_number "4"; gene_name "ENSCGRG00001014027.1"; oId "ENSCGRT00001016922.1"; nearest_ref "ENSCGRT00001016922.1"; class_code "="; tss_id "TSS32"; p_id "P23";
LT883664v1	Cufflinks	exon	8632180	8632331	.	+	.	gene_id "XLOC_000024"; transcript_id "TCONS_00000042"; exon_number "2"; gene_name "ENSCGRG00001014027.1"; oId "CUFF.78.1"; nearest_ref "ENSCGRT00001016922.1"; class_code "o"; tss_id "TSS31";
LT883664v1	Cufflinks	exon	8642667	8643259	.	+	.	gene_id "XLOC_000023"; transcript_id "TCONS_00000044"; exon_number "1"; gene_name "ENSCGRG00001012179.1"; oId "ENSCGRT00001014461.1"; nearest_ref "ENSCGRT00001014461.1"; class_code "="; tss_id "TSS30"; p_id "P22";
LT883664v1	Cufflinks	exon	8642667	8643259	.	+	.	gene_id "XLOC_000023"; transcript_id "TCONS_00000045"; exon_number "1"; gene_name "ENSCGRG00001012179.1"; oId "CUFF.76.3"; nearest_ref "ENSCGRT00001014461.1"; class_code "="; tss_id "TSS30"; p_id "P22";
LT883664v1	Cufflinks	exon	8667201	8667308	.	+	.	gene_id "XLOC_000023"; transcript_id "TCONS_00000044"; exon_number "2"; gene_name "ENSCGRG00001012179.1"; oId "ENSCGRT00001014461.1"; nearest_ref "ENSCGRT00001014461.1"; class_code "="; tss_id "TSS30"; p_id "P22";
LT883664v1	Cufflinks	exon	8667201	8667308	.	+	.	gene_id "XLOC_000023"; transcript_id "TCONS_00000045"; exon_number "2"; gene_name "ENSCGRG00001012179.1"; oId "CUFF.76.3"; nearest_ref "ENSCGRT00001014461.1"; class_code "="; tss_id "TSS30"; p_id "P22";
LT883664v1	Cufflinks	exon	8667538	8667676	.	+	.	gene_id "XLOC_000023"; transcript_id "TCONS_00000044"; exon_number "3"; gene_name "ENSCGRG00001012179.1"; oId "ENSCGRT00001014461.1"; nearest_ref "ENSCGRT00001014461.1"; class_code "="; tss_id "TSS30"; p_id "P22";
LT883664v1	Cufflinks	exon	8667538	8667676	.	+	.	gene_id "XLOC_000023"; transcript_id "TCONS_00000045"; exon_number "3"; gene_name "ENSCGRG00001012179.1"; oId "CUFF.76.3"; nearest_ref "ENSCGRT00001014461.1"; class_code "="; tss_id "TSS30"; p_id "P22";
LT883664v1	Cufflinks	exon	8668913	8669055	.	+	.	gene_id "XLOC_000023"; transcript_id "TCONS_00000044"; exon_number "4"; gene_name "ENSCGRG00001012179.1"; oId "ENSCGRT00001014461.1"; nearest_ref "ENSCGRT00001014461.1"; class_code "="; tss_id "TSS30"; p_id "P22";
LT883664v1	Cufflinks	exon	8668913	8669055	.	+	.	gene_id "XLOC_000023"; transcript_id "TCONS_00000045"; exon_number "4"; gene_name "ENSCGRG00001012179.1"; oId "CUFF.76.3"; nearest_ref "ENSCGRT00001014461.1"; class_code "="; tss_id "TSS30"; p_id "P22";
LT883664v1	Cufflinks	exon	8670970	8671095	.	+	.	gene_id "XLOC_000023"; transcript_id "TCONS_00000044"; exon_number "5"; gene_name "ENSCGRG00001012179.1"; oId "ENSCGRT00001014461.1"; nearest_ref "ENSCGRT00001014461.1"; class_code "="; tss_id "TSS30"; p_id "P22";
LT883664v1	Cufflinks	exon	8670970	8671095	.	+	.	gene_id "XLOC_000023"; transcript_id "TCONS_00000045"; exon_number "5"; gene_name "ENSCGRG00001012179.1"; oId "CUFF.76.3"; nearest_ref "ENSCGRT00001014461.1"; class_code "="; tss_id "TSS30"; p_id "P22";
LT883664v1	Cufflinks	exon	8672230	8672400	.	+	.	gene_id "XLOC_000023"; transcript_id "TCONS_00000044"; exon_number "6"; gene_name "ENSCGRG00001012179.1"; oId "ENSCGRT00001014461.1"; nearest_ref "ENSCGRT00001014461.1"; class_code "="; tss_id "TSS30"; p_id "P22";
LT883664v1	Cufflinks	exon	8672230	8672400	.	+	.	gene_id "XLOC_000023"; transcript_id "TCONS_00000045"; exon_number "6"; gene_name "ENSCGRG00001012179.1"; oId "CUFF.76.3"; nearest_ref "ENSCGRT00001014461.1"; class_code "="; tss_id "TSS30"; p_id "P22";
LT883664v1	Cufflinks	exon	8673631	8673821	.	+	.	gene_id "XLOC_000023"; transcript_id "TCONS_00000044"; exon_number "7"; gene_name "ENSCGRG00001012179.1"; oId "ENSCGRT00001014461.1"; nearest_ref "ENSCGRT00001014461.1"; class_code "="; tss_id "TSS30"; p_id "P22";
LT883664v1	Cufflinks	exon	8673631	8673821	.	+	.	gene_id "XLOC_000023"; transcript_id "TCONS_00000045"; exon_number "7"; gene_name "ENSCGRG00001012179.1"; oId "CUFF.76.3"; nearest_ref "ENSCGRT00001014461.1"; class_code "="; tss_id "TSS30"; p_id "P22";
LT883664v1	Cufflinks	exon	8673736	8673821	.	+	.	gene_id "XLOC_000023"; transcript_id "TCONS_00000041"; exon_number "2"; gene_name "ENSCGRG00001012179.1"; oId "CUFF.76.1"; nearest_ref "ENSCGRT00001014461.1"; class_code "j"; tss_id "TSS29";
LT883664v1	Cufflinks	exon	8674177	8674331	.	+	.	gene_id "XLOC_000023"; transcript_id "TCONS_00000041"; exon_number "3"; gene_name "ENSCGRG00001012179.1"; oId "CUFF.76.1"; nearest_ref "ENSCGRT00001014461.1"; class_code "j"; tss_id "TSS29";
LT883664v1	Cufflinks	exon	8674177	8674331	.	+	.	gene_id "XLOC_000023"; transcript_id "TCONS_00000044"; exon_number "8"; gene_name "ENSCGRG00001012179.1"; oId "ENSCGRT00001014461.1"; nearest_ref "ENSCGRT00001014461.1"; class_code "="; tss_id "TSS30"; p_id "P22";
LT883664v1	Cufflinks	exon	8674177	8674331	.	+	.	gene_id "XLOC_000023"; transcript_id "TCONS_00000045"; exon_number "8"; gene_name "ENSCGRG00001012179.1"; oId "CUFF.76.3"; nearest_ref "ENSCGRT00001014461.1"; class_code "="; tss_id "TSS30"; p_id "P22";
LT883664v1	Cufflinks	exon	8675999	8676111	.	+	.	gene_id "XLOC_000023"; transcript_id "TCONS_00000041"; exon_number "4"; gene_name "ENSCGRG00001012179.1"; oId "CUFF.76.1"; nearest_ref "ENSCGRT00001014461.1"; class_code "j"; tss_id "TSS29";
LT883664v1	Cufflinks	exon	8675999	8676111	.	+	.	gene_id "XLOC_000023"; transcript_id "TCONS_00000044"; exon_number "9"; gene_name "ENSCGRG00001012179.1"; oId "ENSCGRT00001014461.1"; nearest_ref "ENSCGRT00001014461.1"; class_code "="; tss_id "TSS30"; p_id "P22";
LT883664v1	Cufflinks	exon	8675999	8676111	.	+	.	gene_id "XLOC_000023"; transcript_id "TCONS_00000045"; exon_number "9"; gene_name "ENSCGRG00001012179.1"; oId "CUFF.76.3"; nearest_ref "ENSCGRT00001014461.1"; class_code "="; tss_id "TSS30"; p_id "P22";
LT883664v1	Cufflinks	exon	8676330	8676533	.	+	.	gene_id "XLOC_000023"; transcript_id "TCONS_00000041"; exon_number "5"; gene_name "ENSCGRG00001012179.1"; oId "CUFF.76.1"; nearest_ref "ENSCGRT00001014461.1"; class_code "j"; tss_id "TSS29";
LT883664v1	Cufflinks	exon	8676330	8676533	.	+	.	gene_id "XLOC_000023"; transcript_id "TCONS_00000044"; exon_number "10"; gene_name "ENSCGRG00001012179.1"; oId "ENSCGRT00001014461.1"; nearest_ref "ENSCGRT00001014461.1"; class_code "="; tss_id "TSS30"; p_id "P22";
LT883664v1	Cufflinks	exon	8676330	8676533	.	+	.	gene_id "XLOC_000023"; transcript_id "TCONS_00000045"; exon_number "10"; gene_name "ENSCGRG00001012179.1"; oId "CUFF.76.3"; nearest_ref "ENSCGRT00001014461.1"; class_code "="; tss_id "TSS30"; p_id "P22";
LT883664v1	Cufflinks	exon	8677327	8677447	.	+	.	gene_id "XLOC_000023"; transcript_id "TCONS_00000041"; exon_number "6"; gene_name "ENSCGRG00001012179.1"; oId "CUFF.76.1"; nearest_ref "ENSCGRT00001014461.1"; class_code "j"; tss_id "TSS29";
LT883664v1	Cufflinks	exon	8677327	8677447	.	+	.	gene_id "XLOC_000023"; transcript_id "TCONS_00000044"; exon_number "11"; gene_name "ENSCGRG00001012179.1"; oId "ENSCGRT00001014461.1"; nearest_ref "ENSCGRT00001014461.1"; class_code "="; tss_id "TSS30"; p_id "P22";
LT883664v1	Cufflinks	exon	8677327	8677447	.	+	.	gene_id "XLOC_000023"; transcript_id "TCONS_00000045"; exon_number "11"; gene_name "ENSCGRG00001012179.1"; oId "CUFF.76.3"; nearest_ref "ENSCGRT00001014461.1"; class_code "="; tss_id "TSS30"; p_id "P22";
LT883664v1	Cufflinks	exon	8678811	8678939	.	+	.	gene_id "XLOC_000023"; transcript_id "TCONS_00000041"; exon_number "7"; gene_name "ENSCGRG00001012179.1"; oId "CUFF.76.1"; nearest_ref "ENSCGRT00001014461.1"; class_code "j"; tss_id "TSS29";
LT883664v1	Cufflinks	exon	8678811	8678939	.	+	.	gene_id "XLOC_000023"; transcript_id "TCONS_00000044"; exon_number "12"; gene_name "ENSCGRG00001012179.1"; oId "ENSCGRT00001014461.1"; nearest_ref "ENSCGRT00001014461.1"; class_code "="; tss_id "TSS30"; p_id "P22";
LT883664v1	Cufflinks	exon	8678811	8678939	.	+	.	gene_id "XLOC_000023"; transcript_id "TCONS_00000045"; exon_number "12"; gene_name "ENSCGRG00001012179.1"; oId "CUFF.76.3"; nearest_ref "ENSCGRT00001014461.1"; class_code "="; tss_id "TSS30"; p_id "P22";
LT883664v1	Cufflinks	exon	8679027	8679105	.	+	.	gene_id "XLOC_000023"; transcript_id "TCONS_00000041"; exon_number "8"; gene_name "ENSCGRG00001012179.1"; oId "CUFF.76.1"; nearest_ref "ENSCGRT00001014461.1"; class_code "j"; tss_id "TSS29";
LT883664v1	Cufflinks	exon	8679027	8679105	.	+	.	gene_id "XLOC_000023"; transcript_id "TCONS_00000044"; exon_number "13"; gene_name "ENSCGRG00001012179.1"; oId "ENSCGRT00001014461.1"; nearest_ref "ENSCGRT00001014461.1"; class_code "="; tss_id "TSS30"; p_id "P22";
LT883664v1	Cufflinks	exon	8679027	8679105	.	+	.	gene_id "XLOC_000023"; transcript_id "TCONS_00000045"; exon_number "13"; gene_name "ENSCGRG00001012179.1"; oId "CUFF.76.3"; nearest_ref "ENSCGRT00001014461.1"; class_code "="; tss_id "TSS30"; p_id "P22";
LT883664v1	Cufflinks	exon	8681951	8682990	.	+	.	gene_id "XLOC_000023"; transcript_id "TCONS_00000041"; exon_number "9"; gene_name "ENSCGRG00001012179.1"; oId "CUFF.76.1"; nearest_ref "ENSCGRT00001014461.1"; class_code "j"; tss_id "TSS29";
LT883664v1	Cufflinks	exon	8681951	8682024	.	+	.	gene_id "XLOC_000023"; transcript_id "TCONS_00000044"; exon_number "14"; gene_name "ENSCGRG00001012179.1"; oId "ENSCGRT00001014461.1"; nearest_ref "ENSCGRT00001014461.1"; class_code "="; tss_id "TSS30"; p_id "P22";
LT883664v1	Cufflinks	exon	8681951	8682990	.	+	.	gene_id "XLOC_000023"; transcript_id "TCONS_00000045"; exon_number "14"; gene_name "ENSCGRG00001012179.1"; oId "CUFF.76.3"; nearest_ref "ENSCGRT00001014461.1"; class_code "="; tss_id "TSS30"; p_id "P22";
LT883664v1	Cufflinks	exon	8682531	8682984	.	-	.	gene_id "XLOC_001235"; transcript_id "TCONS_00002370"; exon_number "2"; gene_name "ENSCGRG00001012179.1"; oId "CUFF.77.2"; nearest_ref "ENSCGRT00001014461.1"; class_code "x"; tss_id "TSS1715";
LT883664v1	Cufflinks	exon	8682537	8682990	.	-	.	gene_id "XLOC_001235"; transcript_id "TCONS_00002371"; exon_number "2"; gene_name "ENSCGRG00001012179.1"; oId "CUFF.77.1"; nearest_ref "ENSCGRT00001014461.1"; class_code "x"; tss_id "TSS1715";
LT883664v1	Cufflinks	exon	8688811	8689783	.	+	.	gene_id "XLOC_000026"; transcript_id "TCONS_00000046"; exon_number "1"; gene_name "ENSCGRG00001013032.1"; oId "ENSCGRT00001015610.1"; nearest_ref "ENSCGRT00001015610.1"; class_code "="; tss_id "TSS33"; p_id "P24";
LT883664v1	Cufflinks	exon	8688811	8689783	.	+	.	gene_id "XLOC_000026"; transcript_id "TCONS_00000047"; exon_number "1"; gene_name "ENSCGRG00001013032.1"; oId "CUFF.13.2"; nearest_ref "ENSCGRT00001015610.1"; class_code "="; tss_id "TSS33"; p_id "P24";
LT883664v1	Cufflinks	exon	8694469	8694581	.	+	.	gene_id "XLOC_000026"; transcript_id "TCONS_00000046"; exon_number "2"; gene_name "ENSCGRG00001013032.1"; oId "ENSCGRT00001015610.1"; nearest_ref "ENSCGRT00001015610.1"; class_code "="; tss_id "TSS33"; p_id "P24";
LT883664v1	Cufflinks	exon	8694469	8694581	.	+	.	gene_id "XLOC_000026"; transcript_id "TCONS_00000047"; exon_number "2"; gene_name "ENSCGRG00001013032.1"; oId "CUFF.13.2"; nearest_ref "ENSCGRT00001015610.1"; class_code "="; tss_id "TSS33"; p_id "P24";
LT883664v1	Cufflinks	exon	8699781	8699866	.	+	.	gene_id "XLOC_000026"; transcript_id "TCONS_00000046"; exon_number "3"; gene_name "ENSCGRG00001013032.1"; oId "ENSCGRT00001015610.1"; nearest_ref "ENSCGRT00001015610.1"; class_code "="; tss_id "TSS33"; p_id "P24";
LT883664v1	Cufflinks	exon	8699781	8699866	.	+	.	gene_id "XLOC_000026"; transcript_id "TCONS_00000047"; exon_number "3"; gene_name "ENSCGRG00001013032.1"; oId "CUFF.13.2"; nearest_ref "ENSCGRT00001015610.1"; class_code "="; tss_id "TSS33"; p_id "P24";
LT883664v1	Cufflinks	exon	8700545	8700735	.	+	.	gene_id "XLOC_000026"; transcript_id "TCONS_00000046"; exon_number "4"; gene_name "ENSCGRG00001013032.1"; oId "ENSCGRT00001015610.1"; nearest_ref "ENSCGRT00001015610.1"; class_code "="; tss_id "TSS33"; p_id "P24";
LT883664v1	Cufflinks	exon	8700545	8700735	.	+	.	gene_id "XLOC_000026"; transcript_id "TCONS_00000047"; exon_number "4"; gene_name "ENSCGRG00001013032.1"; oId "CUFF.13.2"; nearest_ref "ENSCGRT00001015610.1"; class_code "="; tss_id "TSS33"; p_id "P24";
LT883664v1	Cufflinks	exon	8701045	8701114	.	+	.	gene_id "XLOC_000026"; transcript_id "TCONS_00000046"; exon_number "5"; gene_name "ENSCGRG00001013032.1"; oId "ENSCGRT00001015610.1"; nearest_ref "ENSCGRT00001015610.1"; class_code "="; tss_id "TSS33"; p_id "P24";
LT883664v1	Cufflinks	exon	8701045	8701114	.	+	.	gene_id "XLOC_000026"; transcript_id "TCONS_00000047"; exon_number "5"; gene_name "ENSCGRG00001013032.1"; oId "CUFF.13.2"; nearest_ref "ENSCGRT00001015610.1"; class_code "="; tss_id "TSS33"; p_id "P24";
LT883664v1	Cufflinks	exon	8709154	8709280	.	+	.	gene_id "XLOC_000026"; transcript_id "TCONS_00000046"; exon_number "6"; gene_name "ENSCGRG00001013032.1"; oId "ENSCGRT00001015610.1"; nearest_ref "ENSCGRT00001015610.1"; class_code "="; tss_id "TSS33"; p_id "P24";
LT883664v1	Cufflinks	exon	8709154	8709280	.	+	.	gene_id "XLOC_000026"; transcript_id "TCONS_00000047"; exon_number "6"; gene_name "ENSCGRG00001013032.1"; oId "CUFF.13.2"; nearest_ref "ENSCGRT00001015610.1"; class_code "="; tss_id "TSS33"; p_id "P24";
LT883664v1	Cufflinks	exon	8711195	8711380	.	+	.	gene_id "XLOC_000026"; transcript_id "TCONS_00000046"; exon_number "7"; gene_name "ENSCGRG00001013032.1"; oId "ENSCGRT00001015610.1"; nearest_ref "ENSCGRT00001015610.1"; class_code "="; tss_id "TSS33"; p_id "P24";
LT883664v1	Cufflinks	exon	8711195	8711380	.	+	.	gene_id "XLOC_000026"; transcript_id "TCONS_00000047"; exon_number "7"; gene_name "ENSCGRG00001013032.1"; oId "CUFF.13.2"; nearest_ref "ENSCGRT00001015610.1"; class_code "="; tss_id "TSS33"; p_id "P24";
LT883664v1	Cufflinks	exon	8718791	8718893	.	+	.	gene_id "XLOC_000026"; transcript_id "TCONS_00000046"; exon_number "8"; gene_name "ENSCGRG00001013032.1"; oId "ENSCGRT00001015610.1"; nearest_ref "ENSCGRT00001015610.1"; class_code "="; tss_id "TSS33"; p_id "P24";
LT883664v1	Cufflinks	exon	8718791	8718893	.	+	.	gene_id "XLOC_000026"; transcript_id "TCONS_00000047"; exon_number "8"; gene_name "ENSCGRG00001013032.1"; oId "CUFF.13.2"; nearest_ref "ENSCGRT00001015610.1"; class_code "="; tss_id "TSS33"; p_id "P24";
LT883664v1	Cufflinks	exon	8719682	8719816	.	+	.	gene_id "XLOC_000026"; transcript_id "TCONS_00000046"; exon_number "9"; gene_name "ENSCGRG00001013032.1"; oId "ENSCGRT00001015610.1"; nearest_ref "ENSCGRT00001015610.1"; class_code "="; tss_id "TSS33"; p_id "P24";
LT883664v1	Cufflinks	exon	8719682	8719816	.	+	.	gene_id "XLOC_000026"; transcript_id "TCONS_00000047"; exon_number "9"; gene_name "ENSCGRG00001013032.1"; oId "CUFF.13.2"; nearest_ref "ENSCGRT00001015610.1"; class_code "="; tss_id "TSS33"; p_id "P24";
LT883664v1	Cufflinks	exon	8719901	8720080	.	+	.	gene_id "XLOC_000026"; transcript_id "TCONS_00000046"; exon_number "10"; gene_name "ENSCGRG00001013032.1"; oId "ENSCGRT00001015610.1"; nearest_ref "ENSCGRT00001015610.1"; class_code "="; tss_id "TSS33"; p_id "P24";
LT883664v1	Cufflinks	exon	8719901	8720080	.	+	.	gene_id "XLOC_000026"; transcript_id "TCONS_00000047"; exon_number "10"; gene_name "ENSCGRG00001013032.1"; oId "CUFF.13.2"; nearest_ref "ENSCGRT00001015610.1"; class_code "="; tss_id "TSS33"; p_id "P24";
LT883664v1	Cufflinks	exon	8722412	8722619	.	+	.	gene_id "XLOC_000026"; transcript_id "TCONS_00000046"; exon_number "11"; gene_name "ENSCGRG00001013032.1"; oId "ENSCGRT00001015610.1"; nearest_ref "ENSCGRT00001015610.1"; class_code "="; tss_id "TSS33"; p_id "P24";
LT883664v1	Cufflinks	exon	8722412	8723943	.	+	.	gene_id "XLOC_000026"; transcript_id "TCONS_00000047"; exon_number "11"; gene_name "ENSCGRG00001013032.1"; oId "CUFF.13.2"; nearest_ref "ENSCGRT00001015610.1"; class_code "="; tss_id "TSS33"; p_id "P24";
LT883664v1	Cufflinks	exon	8731839	8731896	.	+	.	gene_id "XLOC_000027"; transcript_id "TCONS_00000048"; exon_number "1"; gene_name "ENSCGRG00001013789.1"; oId "ENSCGRT00001016593.1"; nearest_ref "ENSCGRT00001016593.1"; class_code "="; tss_id "TSS34"; p_id "P25";
LT883664v1	Cufflinks	exon	8736654	8736816	.	+	.	gene_id "XLOC_000027"; transcript_id "TCONS_00000048"; exon_number "2"; gene_name "ENSCGRG00001013789.1"; oId "ENSCGRT00001016593.1"; nearest_ref "ENSCGRT00001016593.1"; class_code "="; tss_id "TSS34"; p_id "P25";
LT883664v1	Cufflinks	exon	8738669	8738775	.	+	.	gene_id "XLOC_000027"; transcript_id "TCONS_00000048"; exon_number "3"; gene_name "ENSCGRG00001013789.1"; oId "ENSCGRT00001016593.1"; nearest_ref "ENSCGRT00001016593.1"; class_code "="; tss_id "TSS34"; p_id "P25";
LT883664v1	Cufflinks	exon	8742930	8743089	.	+	.	gene_id "XLOC_000027"; transcript_id "TCONS_00000048"; exon_number "4"; gene_name "ENSCGRG00001013789.1"; oId "ENSCGRT00001016593.1"; nearest_ref "ENSCGRT00001016593.1"; class_code "="; tss_id "TSS34"; p_id "P25";
LT883664v1	Cufflinks	exon	8743493	8743602	.	+	.	gene_id "XLOC_000027"; transcript_id "TCONS_00000048"; exon_number "5"; gene_name "ENSCGRG00001013789.1"; oId "ENSCGRT00001016593.1"; nearest_ref "ENSCGRT00001016593.1"; class_code "="; tss_id "TSS34"; p_id "P25";
LT883664v1	Cufflinks	exon	8748666	8748825	.	+	.	gene_id "XLOC_000027"; transcript_id "TCONS_00000048"; exon_number "6"; gene_name "ENSCGRG00001013789.1"; oId "ENSCGRT00001016593.1"; nearest_ref "ENSCGRT00001016593.1"; class_code "="; tss_id "TSS34"; p_id "P25";
LT883664v1	Cufflinks	exon	8749552	8749661	.	+	.	gene_id "XLOC_000027"; transcript_id "TCONS_00000048"; exon_number "7"; gene_name "ENSCGRG00001013789.1"; oId "ENSCGRT00001016593.1"; nearest_ref "ENSCGRT00001016593.1"; class_code "="; tss_id "TSS34"; p_id "P25";
LT883664v1	Cufflinks	exon	8750147	8750309	.	+	.	gene_id "XLOC_000027"; transcript_id "TCONS_00000048"; exon_number "8"; gene_name "ENSCGRG00001013789.1"; oId "ENSCGRT00001016593.1"; nearest_ref "ENSCGRT00001016593.1"; class_code "="; tss_id "TSS34"; p_id "P25";
LT883664v1	Cufflinks	exon	8750398	8750510	.	+	.	gene_id "XLOC_000027"; transcript_id "TCONS_00000048"; exon_number "9"; gene_name "ENSCGRG00001013789.1"; oId "ENSCGRT00001016593.1"; nearest_ref "ENSCGRT00001016593.1"; class_code "="; tss_id "TSS34"; p_id "P25";
LT883664v1	Cufflinks	exon	8750668	8750836	.	+	.	gene_id "XLOC_000027"; transcript_id "TCONS_00000048"; exon_number "10"; gene_name "ENSCGRG00001013789.1"; oId "ENSCGRT00001016593.1"; nearest_ref "ENSCGRT00001016593.1"; class_code "="; tss_id "TSS34"; p_id "P25";
LT883664v1	Cufflinks	exon	8753181	8753356	.	+	.	gene_id "XLOC_000027"; transcript_id "TCONS_00000048"; exon_number "11"; gene_name "ENSCGRG00001013789.1"; oId "ENSCGRT00001016593.1"; nearest_ref "ENSCGRT00001016593.1"; class_code "="; tss_id "TSS34"; p_id "P25";
LT883664v1	Cufflinks	exon	8754415	8754510	.	+	.	gene_id "XLOC_000027"; transcript_id "TCONS_00000048"; exon_number "12"; gene_name "ENSCGRG00001013789.1"; oId "ENSCGRT00001016593.1"; nearest_ref "ENSCGRT00001016593.1"; class_code "="; tss_id "TSS34"; p_id "P25";
LT883664v1	Cufflinks	exon	8756438	8756577	.	+	.	gene_id "XLOC_000027"; transcript_id "TCONS_00000048"; exon_number "13"; gene_name "ENSCGRG00001013789.1"; oId "ENSCGRT00001016593.1"; nearest_ref "ENSCGRT00001016593.1"; class_code "="; tss_id "TSS34"; p_id "P25";
LT883664v1	Cufflinks	exon	8757138	8757297	.	+	.	gene_id "XLOC_000027"; transcript_id "TCONS_00000048"; exon_number "14"; gene_name "ENSCGRG00001013789.1"; oId "ENSCGRT00001016593.1"; nearest_ref "ENSCGRT00001016593.1"; class_code "="; tss_id "TSS34"; p_id "P25";
LT883664v1	Cufflinks	exon	8757315	8757328	.	+	.	gene_id "XLOC_000027"; transcript_id "TCONS_00000048"; exon_number "15"; gene_name "ENSCGRG00001013789.1"; oId "ENSCGRT00001016593.1"; nearest_ref "ENSCGRT00001016593.1"; class_code "="; tss_id "TSS34"; p_id "P25";
LT883664v1	Cufflinks	exon	8763179	8763233	.	+	.	gene_id "XLOC_000028"; transcript_id "TCONS_00000049"; exon_number "1"; gene_name "ENSCGRG00001014058.1"; oId "ENSCGRT00001016977.1"; nearest_ref "ENSCGRT00001016977.1"; class_code "="; tss_id "TSS35"; p_id "P26";
LT883664v1	Cufflinks	exon	8769798	8769960	.	+	.	gene_id "XLOC_000028"; transcript_id "TCONS_00000049"; exon_number "2"; gene_name "ENSCGRG00001014058.1"; oId "ENSCGRT00001016977.1"; nearest_ref "ENSCGRT00001016977.1"; class_code "="; tss_id "TSS35"; p_id "P26";
LT883664v1	Cufflinks	exon	8771553	8771659	.	+	.	gene_id "XLOC_000028"; transcript_id "TCONS_00000049"; exon_number "3"; gene_name "ENSCGRG00001014058.1"; oId "ENSCGRT00001016977.1"; nearest_ref "ENSCGRT00001016977.1"; class_code "="; tss_id "TSS35"; p_id "P26";
LT883664v1	Cufflinks	exon	8772344	8772503	.	+	.	gene_id "XLOC_000028"; transcript_id "TCONS_00000049"; exon_number "4"; gene_name "ENSCGRG00001014058.1"; oId "ENSCGRT00001016977.1"; nearest_ref "ENSCGRT00001016977.1"; class_code "="; tss_id "TSS35"; p_id "P26";
LT883664v1	Cufflinks	exon	8774154	8774263	.	+	.	gene_id "XLOC_000028"; transcript_id "TCONS_00000049"; exon_number "5"; gene_name "ENSCGRG00001014058.1"; oId "ENSCGRT00001016977.1"; nearest_ref "ENSCGRT00001016977.1"; class_code "="; tss_id "TSS35"; p_id "P26";
LT883664v1	Cufflinks	exon	8774581	8774740	.	+	.	gene_id "XLOC_000028"; transcript_id "TCONS_00000049"; exon_number "6"; gene_name "ENSCGRG00001014058.1"; oId "ENSCGRT00001016977.1"; nearest_ref "ENSCGRT00001016977.1"; class_code "="; tss_id "TSS35"; p_id "P26";
LT883664v1	Cufflinks	exon	8775120	8775229	.	+	.	gene_id "XLOC_000028"; transcript_id "TCONS_00000049"; exon_number "7"; gene_name "ENSCGRG00001014058.1"; oId "ENSCGRT00001016977.1"; nearest_ref "ENSCGRT00001016977.1"; class_code "="; tss_id "TSS35"; p_id "P26";
LT883664v1	Cufflinks	exon	8775331	8775493	.	+	.	gene_id "XLOC_000028"; transcript_id "TCONS_00000049"; exon_number "8"; gene_name "ENSCGRG00001014058.1"; oId "ENSCGRT00001016977.1"; nearest_ref "ENSCGRT00001016977.1"; class_code "="; tss_id "TSS35"; p_id "P26";
LT883664v1	Cufflinks	exon	8775577	8775683	.	+	.	gene_id "XLOC_000028"; transcript_id "TCONS_00000049"; exon_number "9"; gene_name "ENSCGRG00001014058.1"; oId "ENSCGRT00001016977.1"; nearest_ref "ENSCGRT00001016977.1"; class_code "="; tss_id "TSS35"; p_id "P26";
LT883664v1	Cufflinks	exon	8777355	8777523	.	+	.	gene_id "XLOC_000028"; transcript_id "TCONS_00000049"; exon_number "10"; gene_name "ENSCGRG00001014058.1"; oId "ENSCGRT00001016977.1"; nearest_ref "ENSCGRT00001016977.1"; class_code "="; tss_id "TSS35"; p_id "P26";
LT883664v1	Cufflinks	exon	8778539	8778714	.	+	.	gene_id "XLOC_000028"; transcript_id "TCONS_00000049"; exon_number "11"; gene_name "ENSCGRG00001014058.1"; oId "ENSCGRT00001016977.1"; nearest_ref "ENSCGRT00001016977.1"; class_code "="; tss_id "TSS35"; p_id "P26";
LT883664v1	Cufflinks	exon	8779545	8779640	.	+	.	gene_id "XLOC_000028"; transcript_id "TCONS_00000049"; exon_number "12"; gene_name "ENSCGRG00001014058.1"; oId "ENSCGRT00001016977.1"; nearest_ref "ENSCGRT00001016977.1"; class_code "="; tss_id "TSS35"; p_id "P26";
LT883664v1	Cufflinks	exon	8780104	8780243	.	+	.	gene_id "XLOC_000028"; transcript_id "TCONS_00000049"; exon_number "13"; gene_name "ENSCGRG00001014058.1"; oId "ENSCGRT00001016977.1"; nearest_ref "ENSCGRT00001016977.1"; class_code "="; tss_id "TSS35"; p_id "P26";
LT883664v1	Cufflinks	exon	8781290	8781451	.	+	.	gene_id "XLOC_000028"; transcript_id "TCONS_00000049"; exon_number "14"; gene_name "ENSCGRG00001014058.1"; oId "ENSCGRT00001016977.1"; nearest_ref "ENSCGRT00001016977.1"; class_code "="; tss_id "TSS35"; p_id "P26";
LT883664v1	Cufflinks	exon	8804076	8804874	.	-	.	gene_id "XLOC_001236"; transcript_id "TCONS_00002372"; exon_number "1"; gene_name "ENSCGRG00001024702.1"; oId "ENSCGRT00001032047.1"; nearest_ref "ENSCGRT00001032047.1"; class_code "="; tss_id "TSS1716"; p_id "P1223";
LT883664v1	Cufflinks	exon	8805040	8805362	.	-	.	gene_id "XLOC_001236"; transcript_id "TCONS_00002372"; exon_number "2"; gene_name "ENSCGRG00001024702.1"; oId "ENSCGRT00001032047.1"; nearest_ref "ENSCGRT00001032047.1"; class_code "="; tss_id "TSS1716"; p_id "P1223";
LT883664v1	Cufflinks	exon	8912293	8913161	.	-	.	gene_id "XLOC_001237"; transcript_id "TCONS_00002373"; exon_number "1"; gene_name "ENSCGRG00001002715.1"; oId "ENSCGRT00001003273.1"; nearest_ref "ENSCGRT00001003273.1"; class_code "="; tss_id "TSS1717"; p_id "P1224";
LT883664v1	Cufflinks	exon	8921884	8922076	.	-	.	gene_id "XLOC_001237"; transcript_id "TCONS_00002373"; exon_number "2"; gene_name "ENSCGRG00001002715.1"; oId "ENSCGRT00001003273.1"; nearest_ref "ENSCGRT00001003273.1"; class_code "="; tss_id "TSS1717"; p_id "P1224";
LT883664v1	Cufflinks	exon	8934672	8936144	.	-	.	gene_id "XLOC_001238"; transcript_id "TCONS_00002374"; exon_number "1"; gene_name "ENSCGRG00001020269.1"; oId "CUFF.124.1"; nearest_ref "ENSCGRT00001025686.1"; class_code "="; tss_id "TSS1718"; p_id "P1226";
LT883664v1	Cufflinks	exon	8934687	8936144	.	-	.	gene_id "XLOC_001238"; transcript_id "TCONS_00002375"; exon_number "1"; gene_name "ENSCGRG00001020269.1"; oId "ENSCGRT00001025672.1"; nearest_ref "ENSCGRT00001025672.1"; class_code "="; tss_id "TSS1718"; p_id "P1225";
LT883664v1	Cufflinks	exon	8934688	8934932	.	+	.	gene_id "XLOC_000029"; transcript_id "TCONS_00000050"; exon_number "1"; gene_name "ENSCGRG00001020269.1"; oId "CUFF.125.1"; nearest_ref "ENSCGRT00001025672.1"; class_code "x"; tss_id "TSS36";
LT883664v1	Cufflinks	exon	8935516	8936144	.	-	.	gene_id "XLOC_001238"; transcript_id "TCONS_00002376"; exon_number "1"; gene_name "ENSCGRG00001020269.1"; oId "ENSCGRT00001025686.1"; nearest_ref "ENSCGRT00001025686.1"; class_code "="; tss_id "TSS1718"; p_id "P1226";
LT883664v1	Cufflinks	exon	8937064	8937099	.	-	.	gene_id "XLOC_001238"; transcript_id "TCONS_00002374"; exon_number "2"; gene_name "ENSCGRG00001020269.1"; oId "CUFF.124.1"; nearest_ref "ENSCGRT00001025686.1"; class_code "="; tss_id "TSS1718"; p_id "P1226";
LT883664v1	Cufflinks	exon	8937064	8937099	.	-	.	gene_id "XLOC_001238"; transcript_id "TCONS_00002376"; exon_number "2"; gene_name "ENSCGRG00001020269.1"; oId "ENSCGRT00001025686.1"; nearest_ref "ENSCGRT00001025686.1"; class_code "="; tss_id "TSS1718"; p_id "P1226";
LT883664v1	Cufflinks	exon	8942037	8942174	.	-	.	gene_id "XLOC_001238"; transcript_id "TCONS_00002374"; exon_number "3"; gene_name "ENSCGRG00001020269.1"; oId "CUFF.124.1"; nearest_ref "ENSCGRT00001025686.1"; class_code "="; tss_id "TSS1718"; p_id "P1226";
LT883664v1	Cufflinks	exon	8942037	8942174	.	-	.	gene_id "XLOC_001238"; transcript_id "TCONS_00002375"; exon_number "2"; gene_name "ENSCGRG00001020269.1"; oId "ENSCGRT00001025672.1"; nearest_ref "ENSCGRT00001025672.1"; class_code "="; tss_id "TSS1718"; p_id "P1225";
LT883664v1	Cufflinks	exon	8942037	8942174	.	-	.	gene_id "XLOC_001238"; transcript_id "TCONS_00002376"; exon_number "3"; gene_name "ENSCGRG00001020269.1"; oId "ENSCGRT00001025686.1"; nearest_ref "ENSCGRT00001025686.1"; class_code "="; tss_id "TSS1718"; p_id "P1226";
LT883664v1	Cufflinks	exon	8942899	8943530	.	-	.	gene_id "XLOC_001238"; transcript_id "TCONS_00002374"; exon_number "4"; gene_name "ENSCGRG00001020269.1"; oId "CUFF.124.1"; nearest_ref "ENSCGRT00001025686.1"; class_code "="; tss_id "TSS1718"; p_id "P1226";
LT883664v1	Cufflinks	exon	8942899	8943530	.	-	.	gene_id "XLOC_001238"; transcript_id "TCONS_00002375"; exon_number "3"; gene_name "ENSCGRG00001020269.1"; oId "ENSCGRT00001025672.1"; nearest_ref "ENSCGRT00001025672.1"; class_code "="; tss_id "TSS1718"; p_id "P1225";
LT883664v1	Cufflinks	exon	8942899	8943530	.	-	.	gene_id "XLOC_001238"; transcript_id "TCONS_00002376"; exon_number "4"; gene_name "ENSCGRG00001020269.1"; oId "ENSCGRT00001025686.1"; nearest_ref "ENSCGRT00001025686.1"; class_code "="; tss_id "TSS1718"; p_id "P1226";
LT883664v1	Cufflinks	exon	8945104	8945214	.	-	.	gene_id "XLOC_001238"; transcript_id "TCONS_00002374"; exon_number "5"; gene_name "ENSCGRG00001020269.1"; oId "CUFF.124.1"; nearest_ref "ENSCGRT00001025686.1"; class_code "="; tss_id "TSS1718"; p_id "P1226";
LT883664v1	Cufflinks	exon	8945104	8945214	.	-	.	gene_id "XLOC_001238"; transcript_id "TCONS_00002375"; exon_number "4"; gene_name "ENSCGRG00001020269.1"; oId "ENSCGRT00001025672.1"; nearest_ref "ENSCGRT00001025672.1"; class_code "="; tss_id "TSS1718"; p_id "P1225";
LT883664v1	Cufflinks	exon	8945104	8945214	.	-	.	gene_id "XLOC_001238"; transcript_id "TCONS_00002376"; exon_number "5"; gene_name "ENSCGRG00001020269.1"; oId "ENSCGRT00001025686.1"; nearest_ref "ENSCGRT00001025686.1"; class_code "="; tss_id "TSS1718"; p_id "P1226";
LT883664v1	Cufflinks	exon	8945382	8945535	.	-	.	gene_id "XLOC_001238"; transcript_id "TCONS_00002374"; exon_number "6"; gene_name "ENSCGRG00001020269.1"; oId "CUFF.124.1"; nearest_ref "ENSCGRT00001025686.1"; class_code "="; tss_id "TSS1718"; p_id "P1226";
LT883664v1	Cufflinks	exon	8945382	8945535	.	-	.	gene_id "XLOC_001238"; transcript_id "TCONS_00002375"; exon_number "5"; gene_name "ENSCGRG00001020269.1"; oId "ENSCGRT00001025672.1"; nearest_ref "ENSCGRT00001025672.1"; class_code "="; tss_id "TSS1718"; p_id "P1225";
LT883664v1	Cufflinks	exon	8945382	8945535	.	-	.	gene_id "XLOC_001238"; transcript_id "TCONS_00002376"; exon_number "6"; gene_name "ENSCGRG00001020269.1"; oId "ENSCGRT00001025686.1"; nearest_ref "ENSCGRT00001025686.1"; class_code "="; tss_id "TSS1718"; p_id "P1226";
LT883664v1	Cufflinks	exon	8946558	8947020	.	-	.	gene_id "XLOC_001238"; transcript_id "TCONS_00002374"; exon_number "7"; gene_name "ENSCGRG00001020269.1"; oId "CUFF.124.1"; nearest_ref "ENSCGRT00001025686.1"; class_code "="; tss_id "TSS1718"; p_id "P1226";
LT883664v1	Cufflinks	exon	8946558	8947020	.	-	.	gene_id "XLOC_001238"; transcript_id "TCONS_00002375"; exon_number "6"; gene_name "ENSCGRG00001020269.1"; oId "ENSCGRT00001025672.1"; nearest_ref "ENSCGRT00001025672.1"; class_code "="; tss_id "TSS1718"; p_id "P1225";
LT883664v1	Cufflinks	exon	8946558	8947020	.	-	.	gene_id "XLOC_001238"; transcript_id "TCONS_00002376"; exon_number "7"; gene_name "ENSCGRG00001020269.1"; oId "ENSCGRT00001025686.1"; nearest_ref "ENSCGRT00001025686.1"; class_code "="; tss_id "TSS1718"; p_id "P1226";
LT883664v1	Cufflinks	exon	8947603	8947760	.	-	.	gene_id "XLOC_001238"; transcript_id "TCONS_00002374"; exon_number "8"; gene_name "ENSCGRG00001020269.1"; oId "CUFF.124.1"; nearest_ref "ENSCGRT00001025686.1"; class_code "="; tss_id "TSS1718"; p_id "P1226";
LT883664v1	Cufflinks	exon	8947603	8947760	.	-	.	gene_id "XLOC_001238"; transcript_id "TCONS_00002375"; exon_number "7"; gene_name "ENSCGRG00001020269.1"; oId "ENSCGRT00001025672.1"; nearest_ref "ENSCGRT00001025672.1"; class_code "="; tss_id "TSS1718"; p_id "P1225";
LT883664v1	Cufflinks	exon	8947603	8947760	.	-	.	gene_id "XLOC_001238"; transcript_id "TCONS_00002376"; exon_number "8"; gene_name "ENSCGRG00001020269.1"; oId "ENSCGRT00001025686.1"; nearest_ref "ENSCGRT00001025686.1"; class_code "="; tss_id "TSS1718"; p_id "P1226";
LT883664v1	Cufflinks	exon	8949029	8949160	.	-	.	gene_id "XLOC_001238"; transcript_id "TCONS_00002374"; exon_number "9"; gene_name "ENSCGRG00001020269.1"; oId "CUFF.124.1"; nearest_ref "ENSCGRT00001025686.1"; class_code "="; tss_id "TSS1718"; p_id "P1226";
LT883664v1	Cufflinks	exon	8949029	8949160	.	-	.	gene_id "XLOC_001238"; transcript_id "TCONS_00002375"; exon_number "8"; gene_name "ENSCGRG00001020269.1"; oId "ENSCGRT00001025672.1"; nearest_ref "ENSCGRT00001025672.1"; class_code "="; tss_id "TSS1718"; p_id "P1225";
LT883664v1	Cufflinks	exon	8949029	8949160	.	-	.	gene_id "XLOC_001238"; transcript_id "TCONS_00002376"; exon_number "9"; gene_name "ENSCGRG00001020269.1"; oId "ENSCGRT00001025686.1"; nearest_ref "ENSCGRT00001025686.1"; class_code "="; tss_id "TSS1718"; p_id "P1226";
LT883664v1	Cufflinks	exon	8949771	8950572	.	-	.	gene_id "XLOC_001238"; transcript_id "TCONS_00002374"; exon_number "10"; gene_name "ENSCGRG00001020269.1"; oId "CUFF.124.1"; nearest_ref "ENSCGRT00001025686.1"; class_code "="; tss_id "TSS1718"; p_id "P1226";
LT883664v1	Cufflinks	exon	8949771	8950572	.	-	.	gene_id "XLOC_001238"; transcript_id "TCONS_00002375"; exon_number "9"; gene_name "ENSCGRG00001020269.1"; oId "ENSCGRT00001025672.1"; nearest_ref "ENSCGRT00001025672.1"; class_code "="; tss_id "TSS1718"; p_id "P1225";
LT883664v1	Cufflinks	exon	8949771	8950572	.	-	.	gene_id "XLOC_001238"; transcript_id "TCONS_00002376"; exon_number "10"; gene_name "ENSCGRG00001020269.1"; oId "ENSCGRT00001025686.1"; nearest_ref "ENSCGRT00001025686.1"; class_code "="; tss_id "TSS1718"; p_id "P1226";
LT883664v1	Cufflinks	exon	8950968	8951165	.	-	.	gene_id "XLOC_001238"; transcript_id "TCONS_00002374"; exon_number "11"; gene_name "ENSCGRG00001020269.1"; oId "CUFF.124.1"; nearest_ref "ENSCGRT00001025686.1"; class_code "="; tss_id "TSS1718"; p_id "P1226";
LT883664v1	Cufflinks	exon	8950968	8951165	.	-	.	gene_id "XLOC_001238"; transcript_id "TCONS_00002375"; exon_number "10"; gene_name "ENSCGRG00001020269.1"; oId "ENSCGRT00001025672.1"; nearest_ref "ENSCGRT00001025672.1"; class_code "="; tss_id "TSS1718"; p_id "P1225";
LT883664v1	Cufflinks	exon	8950968	8951165	.	-	.	gene_id "XLOC_001238"; transcript_id "TCONS_00002376"; exon_number "11"; gene_name "ENSCGRG00001020269.1"; oId "ENSCGRT00001025686.1"; nearest_ref "ENSCGRT00001025686.1"; class_code "="; tss_id "TSS1718"; p_id "P1226";
LT883664v1	Cufflinks	exon	8951692	8951835	.	-	.	gene_id "XLOC_001238"; transcript_id "TCONS_00002374"; exon_number "12"; gene_name "ENSCGRG00001020269.1"; oId "CUFF.124.1"; nearest_ref "ENSCGRT00001025686.1"; class_code "="; tss_id "TSS1718"; p_id "P1226";
LT883664v1	Cufflinks	exon	8951692	8951835	.	-	.	gene_id "XLOC_001238"; transcript_id "TCONS_00002375"; exon_number "11"; gene_name "ENSCGRG00001020269.1"; oId "ENSCGRT00001025672.1"; nearest_ref "ENSCGRT00001025672.1"; class_code "="; tss_id "TSS1718"; p_id "P1225";
LT883664v1	Cufflinks	exon	8951692	8951835	.	-	.	gene_id "XLOC_001238"; transcript_id "TCONS_00002376"; exon_number "12"; gene_name "ENSCGRG00001020269.1"; oId "ENSCGRT00001025686.1"; nearest_ref "ENSCGRT00001025686.1"; class_code "="; tss_id "TSS1718"; p_id "P1226";
LT883664v1	Cufflinks	exon	8952951	8953088	.	-	.	gene_id "XLOC_001238"; transcript_id "TCONS_00002374"; exon_number "13"; gene_name "ENSCGRG00001020269.1"; oId "CUFF.124.1"; nearest_ref "ENSCGRT00001025686.1"; class_code "="; tss_id "TSS1718"; p_id "P1226";
LT883664v1	Cufflinks	exon	8952951	8953088	.	-	.	gene_id "XLOC_001238"; transcript_id "TCONS_00002375"; exon_number "12"; gene_name "ENSCGRG00001020269.1"; oId "ENSCGRT00001025672.1"; nearest_ref "ENSCGRT00001025672.1"; class_code "="; tss_id "TSS1718"; p_id "P1225";
LT883664v1	Cufflinks	exon	8952951	8953088	.	-	.	gene_id "XLOC_001238"; transcript_id "TCONS_00002376"; exon_number "13"; gene_name "ENSCGRG00001020269.1"; oId "ENSCGRT00001025686.1"; nearest_ref "ENSCGRT00001025686.1"; class_code "="; tss_id "TSS1718"; p_id "P1226";
LT883664v1	Cufflinks	exon	8953378	8953592	.	-	.	gene_id "XLOC_001238"; transcript_id "TCONS_00002374"; exon_number "14"; gene_name "ENSCGRG00001020269.1"; oId "CUFF.124.1"; nearest_ref "ENSCGRT00001025686.1"; class_code "="; tss_id "TSS1718"; p_id "P1226";
LT883664v1	Cufflinks	exon	8953378	8953592	.	-	.	gene_id "XLOC_001238"; transcript_id "TCONS_00002375"; exon_number "13"; gene_name "ENSCGRG00001020269.1"; oId "ENSCGRT00001025672.1"; nearest_ref "ENSCGRT00001025672.1"; class_code "="; tss_id "TSS1718"; p_id "P1225";
LT883664v1	Cufflinks	exon	8953378	8953592	.	-	.	gene_id "XLOC_001238"; transcript_id "TCONS_00002376"; exon_number "14"; gene_name "ENSCGRG00001020269.1"; oId "ENSCGRT00001025686.1"; nearest_ref "ENSCGRT00001025686.1"; class_code "="; tss_id "TSS1718"; p_id "P1226";
LT883664v1	Cufflinks	exon	8956023	8956412	.	-	.	gene_id "XLOC_001238"; transcript_id "TCONS_00002374"; exon_number "15"; gene_name "ENSCGRG00001020269.1"; oId "CUFF.124.1"; nearest_ref "ENSCGRT00001025686.1"; class_code "="; tss_id "TSS1718"; p_id "P1226";
LT883664v1	Cufflinks	exon	8956023	8956412	.	-	.	gene_id "XLOC_001238"; transcript_id "TCONS_00002375"; exon_number "14"; gene_name "ENSCGRG00001020269.1"; oId "ENSCGRT00001025672.1"; nearest_ref "ENSCGRT00001025672.1"; class_code "="; tss_id "TSS1718"; p_id "P1225";
LT883664v1	Cufflinks	exon	8956023	8956412	.	-	.	gene_id "XLOC_001238"; transcript_id "TCONS_00002376"; exon_number "15"; gene_name "ENSCGRG00001020269.1"; oId "ENSCGRT00001025686.1"; nearest_ref "ENSCGRT00001025686.1"; class_code "="; tss_id "TSS1718"; p_id "P1226";
LT883664v1	Cufflinks	exon	8957579	8957812	.	-	.	gene_id "XLOC_001238"; transcript_id "TCONS_00002374"; exon_number "16"; gene_name "ENSCGRG00001020269.1"; oId "CUFF.124.1"; nearest_ref "ENSCGRT00001025686.1"; class_code "="; tss_id "TSS1718"; p_id "P1226";
LT883664v1	Cufflinks	exon	8957579	8957812	.	-	.	gene_id "XLOC_001238"; transcript_id "TCONS_00002375"; exon_number "15"; gene_name "ENSCGRG00001020269.1"; oId "ENSCGRT00001025672.1"; nearest_ref "ENSCGRT00001025672.1"; class_code "="; tss_id "TSS1718"; p_id "P1225";
LT883664v1	Cufflinks	exon	8957579	8957812	.	-	.	gene_id "XLOC_001238"; transcript_id "TCONS_00002376"; exon_number "16"; gene_name "ENSCGRG00001020269.1"; oId "ENSCGRT00001025686.1"; nearest_ref "ENSCGRT00001025686.1"; class_code "="; tss_id "TSS1718"; p_id "P1226";
LT883664v1	Cufflinks	exon	8958316	8958469	.	-	.	gene_id "XLOC_001238"; transcript_id "TCONS_00002374"; exon_number "17"; gene_name "ENSCGRG00001020269.1"; oId "CUFF.124.1"; nearest_ref "ENSCGRT00001025686.1"; class_code "="; tss_id "TSS1718"; p_id "P1226";
LT883664v1	Cufflinks	exon	8958316	8958469	.	-	.	gene_id "XLOC_001238"; transcript_id "TCONS_00002375"; exon_number "16"; gene_name "ENSCGRG00001020269.1"; oId "ENSCGRT00001025672.1"; nearest_ref "ENSCGRT00001025672.1"; class_code "="; tss_id "TSS1718"; p_id "P1225";
LT883664v1	Cufflinks	exon	8958316	8958469	.	-	.	gene_id "XLOC_001238"; transcript_id "TCONS_00002376"; exon_number "17"; gene_name "ENSCGRG00001020269.1"; oId "ENSCGRT00001025686.1"; nearest_ref "ENSCGRT00001025686.1"; class_code "="; tss_id "TSS1718"; p_id "P1226";
LT883664v1	Cufflinks	exon	8960628	8960824	.	-	.	gene_id "XLOC_001238"; transcript_id "TCONS_00002374"; exon_number "18"; gene_name "ENSCGRG00001020269.1"; oId "CUFF.124.1"; nearest_ref "ENSCGRT00001025686.1"; class_code "="; tss_id "TSS1718"; p_id "P1226";
LT883664v1	Cufflinks	exon	8960628	8960824	.	-	.	gene_id "XLOC_001238"; transcript_id "TCONS_00002375"; exon_number "17"; gene_name "ENSCGRG00001020269.1"; oId "ENSCGRT00001025672.1"; nearest_ref "ENSCGRT00001025672.1"; class_code "="; tss_id "TSS1718"; p_id "P1225";
LT883664v1	Cufflinks	exon	8960628	8960824	.	-	.	gene_id "XLOC_001238"; transcript_id "TCONS_00002376"; exon_number "18"; gene_name "ENSCGRG00001020269.1"; oId "ENSCGRT00001025686.1"; nearest_ref "ENSCGRT00001025686.1"; class_code "="; tss_id "TSS1718"; p_id "P1226";
LT883664v1	Cufflinks	exon	8961443	8965510	.	-	.	gene_id "XLOC_001238"; transcript_id "TCONS_00002374"; exon_number "19"; gene_name "ENSCGRG00001020269.1"; oId "CUFF.124.1"; nearest_ref "ENSCGRT00001025686.1"; class_code "="; tss_id "TSS1718"; p_id "P1226";
LT883664v1	Cufflinks	exon	8961443	8965510	.	-	.	gene_id "XLOC_001238"; transcript_id "TCONS_00002375"; exon_number "18"; gene_name "ENSCGRG00001020269.1"; oId "ENSCGRT00001025672.1"; nearest_ref "ENSCGRT00001025672.1"; class_code "="; tss_id "TSS1718"; p_id "P1225";
LT883664v1	Cufflinks	exon	8961443	8965510	.	-	.	gene_id "XLOC_001238"; transcript_id "TCONS_00002376"; exon_number "19"; gene_name "ENSCGRG00001020269.1"; oId "ENSCGRT00001025686.1"; nearest_ref "ENSCGRT00001025686.1"; class_code "="; tss_id "TSS1718"; p_id "P1226";
LT883664v1	Cufflinks	exon	8970424	8970634	.	-	.	gene_id "XLOC_001238"; transcript_id "TCONS_00002374"; exon_number "20"; gene_name "ENSCGRG00001020269.1"; oId "CUFF.124.1"; nearest_ref "ENSCGRT00001025686.1"; class_code "="; tss_id "TSS1718"; p_id "P1226";
LT883664v1	Cufflinks	exon	8970424	8970634	.	-	.	gene_id "XLOC_001238"; transcript_id "TCONS_00002375"; exon_number "19"; gene_name "ENSCGRG00001020269.1"; oId "ENSCGRT00001025672.1"; nearest_ref "ENSCGRT00001025672.1"; class_code "="; tss_id "TSS1718"; p_id "P1225";
LT883664v1	Cufflinks	exon	8970424	8970634	.	-	.	gene_id "XLOC_001238"; transcript_id "TCONS_00002376"; exon_number "20"; gene_name "ENSCGRG00001020269.1"; oId "ENSCGRT00001025686.1"; nearest_ref "ENSCGRT00001025686.1"; class_code "="; tss_id "TSS1718"; p_id "P1226";
LT883664v1	Cufflinks	exon	8970770	8971045	.	-	.	gene_id "XLOC_001238"; transcript_id "TCONS_00002374"; exon_number "21"; gene_name "ENSCGRG00001020269.1"; oId "CUFF.124.1"; nearest_ref "ENSCGRT00001025686.1"; class_code "="; tss_id "TSS1718"; p_id "P1226";
LT883664v1	Cufflinks	exon	8970770	8971045	.	-	.	gene_id "XLOC_001238"; transcript_id "TCONS_00002375"; exon_number "20"; gene_name "ENSCGRG00001020269.1"; oId "ENSCGRT00001025672.1"; nearest_ref "ENSCGRT00001025672.1"; class_code "="; tss_id "TSS1718"; p_id "P1225";
LT883664v1	Cufflinks	exon	8970770	8971045	.	-	.	gene_id "XLOC_001238"; transcript_id "TCONS_00002376"; exon_number "21"; gene_name "ENSCGRG00001020269.1"; oId "ENSCGRT00001025686.1"; nearest_ref "ENSCGRT00001025686.1"; class_code "="; tss_id "TSS1718"; p_id "P1226";
LT883664v1	Cufflinks	exon	8975418	8975557	.	-	.	gene_id "XLOC_001238"; transcript_id "TCONS_00002374"; exon_number "22"; gene_name "ENSCGRG00001020269.1"; oId "CUFF.124.1"; nearest_ref "ENSCGRT00001025686.1"; class_code "="; tss_id "TSS1718"; p_id "P1226";
LT883664v1	Cufflinks	exon	8975418	8975557	.	-	.	gene_id "XLOC_001238"; transcript_id "TCONS_00002375"; exon_number "21"; gene_name "ENSCGRG00001020269.1"; oId "ENSCGRT00001025672.1"; nearest_ref "ENSCGRT00001025672.1"; class_code "="; tss_id "TSS1718"; p_id "P1225";
LT883664v1	Cufflinks	exon	8975418	8975557	.	-	.	gene_id "XLOC_001238"; transcript_id "TCONS_00002376"; exon_number "22"; gene_name "ENSCGRG00001020269.1"; oId "ENSCGRT00001025686.1"; nearest_ref "ENSCGRT00001025686.1"; class_code "="; tss_id "TSS1718"; p_id "P1226";
LT883664v1	Cufflinks	exon	8977940	8978150	.	-	.	gene_id "XLOC_001238"; transcript_id "TCONS_00002374"; exon_number "23"; gene_name "ENSCGRG00001020269.1"; oId "CUFF.124.1"; nearest_ref "ENSCGRT00001025686.1"; class_code "="; tss_id "TSS1718"; p_id "P1226";
LT883664v1	Cufflinks	exon	8977940	8978150	.	-	.	gene_id "XLOC_001238"; transcript_id "TCONS_00002375"; exon_number "22"; gene_name "ENSCGRG00001020269.1"; oId "ENSCGRT00001025672.1"; nearest_ref "ENSCGRT00001025672.1"; class_code "="; tss_id "TSS1718"; p_id "P1225";
LT883664v1	Cufflinks	exon	8977940	8978150	.	-	.	gene_id "XLOC_001238"; transcript_id "TCONS_00002376"; exon_number "23"; gene_name "ENSCGRG00001020269.1"; oId "ENSCGRT00001025686.1"; nearest_ref "ENSCGRT00001025686.1"; class_code "="; tss_id "TSS1718"; p_id "P1226";
LT883664v1	Cufflinks	exon	8978475	8978804	.	-	.	gene_id "XLOC_001238"; transcript_id "TCONS_00002374"; exon_number "24"; gene_name "ENSCGRG00001020269.1"; oId "CUFF.124.1"; nearest_ref "ENSCGRT00001025686.1"; class_code "="; tss_id "TSS1718"; p_id "P1226";
LT883664v1	Cufflinks	exon	8978475	8978804	.	-	.	gene_id "XLOC_001238"; transcript_id "TCONS_00002375"; exon_number "23"; gene_name "ENSCGRG00001020269.1"; oId "ENSCGRT00001025672.1"; nearest_ref "ENSCGRT00001025672.1"; class_code "="; tss_id "TSS1718"; p_id "P1225";
LT883664v1	Cufflinks	exon	8978475	8978804	.	-	.	gene_id "XLOC_001238"; transcript_id "TCONS_00002376"; exon_number "24"; gene_name "ENSCGRG00001020269.1"; oId "ENSCGRT00001025686.1"; nearest_ref "ENSCGRT00001025686.1"; class_code "="; tss_id "TSS1718"; p_id "P1226";
LT883664v1	Cufflinks	exon	8981310	8981371	.	-	.	gene_id "XLOC_001238"; transcript_id "TCONS_00002374"; exon_number "25"; gene_name "ENSCGRG00001020269.1"; oId "CUFF.124.1"; nearest_ref "ENSCGRT00001025686.1"; class_code "="; tss_id "TSS1718"; p_id "P1226";
LT883664v1	Cufflinks	exon	8981310	8981371	.	-	.	gene_id "XLOC_001238"; transcript_id "TCONS_00002375"; exon_number "24"; gene_name "ENSCGRG00001020269.1"; oId "ENSCGRT00001025672.1"; nearest_ref "ENSCGRT00001025672.1"; class_code "="; tss_id "TSS1718"; p_id "P1225";
LT883664v1	Cufflinks	exon	8981310	8981371	.	-	.	gene_id "XLOC_001238"; transcript_id "TCONS_00002376"; exon_number "25"; gene_name "ENSCGRG00001020269.1"; oId "ENSCGRT00001025686.1"; nearest_ref "ENSCGRT00001025686.1"; class_code "="; tss_id "TSS1718"; p_id "P1226";
LT883664v1	Cufflinks	exon	9000361	9000675	.	-	.	gene_id "XLOC_001238"; transcript_id "TCONS_00002374"; exon_number "26"; gene_name "ENSCGRG00001020269.1"; oId "CUFF.124.1"; nearest_ref "ENSCGRT00001025686.1"; class_code "="; tss_id "TSS1718"; p_id "P1226";
LT883664v1	Cufflinks	exon	9000361	9000675	.	-	.	gene_id "XLOC_001238"; transcript_id "TCONS_00002375"; exon_number "25"; gene_name "ENSCGRG00001020269.1"; oId "ENSCGRT00001025672.1"; nearest_ref "ENSCGRT00001025672.1"; class_code "="; tss_id "TSS1718"; p_id "P1225";
LT883664v1	Cufflinks	exon	9000361	9000675	.	-	.	gene_id "XLOC_001238"; transcript_id "TCONS_00002376"; exon_number "26"; gene_name "ENSCGRG00001020269.1"; oId "ENSCGRT00001025686.1"; nearest_ref "ENSCGRT00001025686.1"; class_code "="; tss_id "TSS1718"; p_id "P1226";
LT883664v1	Cufflinks	exon	9035524	9038809	.	-	.	gene_id "XLOC_001238"; transcript_id "TCONS_00002374"; exon_number "27"; gene_name "ENSCGRG00001020269.1"; oId "CUFF.124.1"; nearest_ref "ENSCGRT00001025686.1"; class_code "="; tss_id "TSS1718"; p_id "P1226";
LT883664v1	Cufflinks	exon	9035524	9038809	.	-	.	gene_id "XLOC_001238"; transcript_id "TCONS_00002375"; exon_number "26"; gene_name "ENSCGRG00001020269.1"; oId "ENSCGRT00001025672.1"; nearest_ref "ENSCGRT00001025672.1"; class_code "="; tss_id "TSS1718"; p_id "P1225";
LT883664v1	Cufflinks	exon	9035524	9038791	.	-	.	gene_id "XLOC_001238"; transcript_id "TCONS_00002376"; exon_number "27"; gene_name "ENSCGRG00001020269.1"; oId "ENSCGRT00001025686.1"; nearest_ref "ENSCGRT00001025686.1"; class_code "="; tss_id "TSS1718"; p_id "P1226";
LT883664v1	Cufflinks	exon	9135907	9135913	.	+	.	gene_id "XLOC_000029"; transcript_id "TCONS_00000050"; exon_number "2"; gene_name "ENSCGRG00001020269.1"; oId "CUFF.125.1"; nearest_ref "ENSCGRT00001025672.1"; class_code "x"; tss_id "TSS36";
LT883664v1	Cufflinks	exon	9152488	9152590	.	+	.	gene_id "XLOC_000030"; transcript_id "TCONS_00000051"; exon_number "1"; gene_name "ENSCGRG00001002128.1"; oId "ENSCGRT00001002616.1"; nearest_ref "ENSCGRT00001002616.1"; class_code "="; tss_id "TSS37";
LT883664v1	Cufflinks	exon	10151414	10153489	.	+	.	gene_id "XLOC_000031"; transcript_id "TCONS_00000052"; exon_number "1"; gene_name "ENSCGRG00001006783.1"; oId "ENSCGRT00001007942.1"; nearest_ref "ENSCGRT00001007942.1"; class_code "="; tss_id "TSS38"; p_id "P27";
LT883664v1	Cufflinks	exon	10171660	10173657	.	+	.	gene_id "XLOC_000032"; transcript_id "TCONS_00000053"; exon_number "1"; gene_name "ENSCGRG00001008161.1"; oId "ENSCGRT00001009501.1"; nearest_ref "ENSCGRT00001009501.1"; class_code "="; tss_id "TSS39"; p_id "P28";
LT883664v1	Cufflinks	exon	10183474	10183575	.	+	.	gene_id "XLOC_000033"; transcript_id "TCONS_00000054"; exon_number "1"; gene_name "ENSCGRG00001023820.1"; oId "ENSCGRT00001030785.1"; nearest_ref "ENSCGRT00001030785.1"; class_code "="; tss_id "TSS40"; p_id "P29";
LT883664v1	Cufflinks	exon	10183608	10183911	.	+	.	gene_id "XLOC_000033"; transcript_id "TCONS_00000054"; exon_number "2"; gene_name "ENSCGRG00001023820.1"; oId "ENSCGRT00001030785.1"; nearest_ref "ENSCGRT00001030785.1"; class_code "="; tss_id "TSS40"; p_id "P29";
LT883664v1	Cufflinks	exon	10183952	10184082	.	+	.	gene_id "XLOC_000033"; transcript_id "TCONS_00000054"; exon_number "3"; gene_name "ENSCGRG00001023820.1"; oId "ENSCGRT00001030785.1"; nearest_ref "ENSCGRT00001030785.1"; class_code "="; tss_id "TSS40"; p_id "P29";
LT883664v1	Cufflinks	exon	10274274	10274380	.	-	.	gene_id "XLOC_001239"; transcript_id "TCONS_00002377"; exon_number "1"; gene_name "ENSCGRG00001006259.1"; oId "ENSCGRT00001007355.1"; nearest_ref "ENSCGRT00001007355.1"; class_code "="; tss_id "TSS1719";
LT883664v1	Cufflinks	exon	10284166	10284291	.	-	.	gene_id "XLOC_001240"; transcript_id "TCONS_00002378"; exon_number "1"; gene_name "ENSCGRG00001008461.1"; oId "ENSCGRT00001009848.1"; nearest_ref "ENSCGRT00001009848.1"; class_code "="; tss_id "TSS1720";
LT883664v1	Cufflinks	exon	10344518	10344907	.	+	.	gene_id "XLOC_000034"; transcript_id "TCONS_00000055"; exon_number "1"; gene_name "ENSCGRG00001024253.1"; oId "ENSCGRT00001031415.1"; nearest_ref "ENSCGRT00001031415.1"; class_code "="; tss_id "TSS41"; p_id "P30";
LT883664v1	Cufflinks	exon	10344992	10345417	.	+	.	gene_id "XLOC_000034"; transcript_id "TCONS_00000055"; exon_number "2"; gene_name "ENSCGRG00001024253.1"; oId "ENSCGRT00001031415.1"; nearest_ref "ENSCGRT00001031415.1"; class_code "="; tss_id "TSS41"; p_id "P30";
LT883664v1	Cufflinks	exon	10354503	10354630	.	-	.	gene_id "XLOC_001241"; transcript_id "TCONS_00002379"; exon_number "1"; gene_name "ENSCGRG00001005518.1"; oId "ENSCGRT00001006510.1"; nearest_ref "ENSCGRT00001006510.1"; class_code "="; tss_id "TSS1721";
LT883664v1	Cufflinks	exon	10439153	10439676	.	-	.	gene_id "XLOC_001242"; transcript_id "TCONS_00002381"; exon_number "1"; gene_name "ENSCGRG00001000515.1"; oId "ENSCGRT00001000688.1"; nearest_ref "ENSCGRT00001000688.1"; class_code "="; tss_id "TSS1722"; p_id "P1228";
LT883664v1	Cufflinks	exon	10439153	10439676	.	-	.	gene_id "XLOC_001242"; transcript_id "TCONS_00002380"; exon_number "1"; gene_name "ENSCGRG00001000515.1"; oId "ENSCGRT00001000683.1"; nearest_ref "ENSCGRT00001000683.1"; class_code "="; tss_id "TSS1722"; p_id "P1227";
LT883664v1	Cufflinks	exon	10441930	10442023	.	-	.	gene_id "XLOC_001242"; transcript_id "TCONS_00002381"; exon_number "2"; gene_name "ENSCGRG00001000515.1"; oId "ENSCGRT00001000688.1"; nearest_ref "ENSCGRT00001000688.1"; class_code "="; tss_id "TSS1722"; p_id "P1228";
LT883664v1	Cufflinks	exon	10441930	10442030	.	-	.	gene_id "XLOC_001242"; transcript_id "TCONS_00002380"; exon_number "2"; gene_name "ENSCGRG00001000515.1"; oId "ENSCGRT00001000683.1"; nearest_ref "ENSCGRT00001000683.1"; class_code "="; tss_id "TSS1722"; p_id "P1227";
LT883664v1	Cufflinks	exon	10444864	10444868	.	-	.	gene_id "XLOC_001242"; transcript_id "TCONS_00002380"; exon_number "3"; gene_name "ENSCGRG00001000515.1"; oId "ENSCGRT00001000683.1"; nearest_ref "ENSCGRT00001000683.1"; class_code "="; tss_id "TSS1722"; p_id "P1227";
LT883664v1	Cufflinks	exon	10445185	10445325	.	-	.	gene_id "XLOC_001242"; transcript_id "TCONS_00002380"; exon_number "4"; gene_name "ENSCGRG00001000515.1"; oId "ENSCGRT00001000683.1"; nearest_ref "ENSCGRT00001000683.1"; class_code "="; tss_id "TSS1722"; p_id "P1227";
LT883664v1	Cufflinks	exon	10445688	10445693	.	-	.	gene_id "XLOC_001242"; transcript_id "TCONS_00002381"; exon_number "3"; gene_name "ENSCGRG00001000515.1"; oId "ENSCGRT00001000688.1"; nearest_ref "ENSCGRT00001000688.1"; class_code "="; tss_id "TSS1722"; p_id "P1228";
LT883664v1	Cufflinks	exon	10447333	10447389	.	-	.	gene_id "XLOC_001242"; transcript_id "TCONS_00002381"; exon_number "4"; gene_name "ENSCGRG00001000515.1"; oId "ENSCGRT00001000688.1"; nearest_ref "ENSCGRT00001000688.1"; class_code "="; tss_id "TSS1722"; p_id "P1228";
LT883664v1	Cufflinks	exon	10447333	10447389	.	-	.	gene_id "XLOC_001242"; transcript_id "TCONS_00002380"; exon_number "5"; gene_name "ENSCGRG00001000515.1"; oId "ENSCGRT00001000683.1"; nearest_ref "ENSCGRT00001000683.1"; class_code "="; tss_id "TSS1722"; p_id "P1227";
LT883664v1	Cufflinks	exon	10447429	10447527	.	-	.	gene_id "XLOC_001242"; transcript_id "TCONS_00002381"; exon_number "5"; gene_name "ENSCGRG00001000515.1"; oId "ENSCGRT00001000688.1"; nearest_ref "ENSCGRT00001000688.1"; class_code "="; tss_id "TSS1722"; p_id "P1228";
LT883664v1	Cufflinks	exon	10447429	10447527	.	-	.	gene_id "XLOC_001242"; transcript_id "TCONS_00002380"; exon_number "6"; gene_name "ENSCGRG00001000515.1"; oId "ENSCGRT00001000683.1"; nearest_ref "ENSCGRT00001000683.1"; class_code "="; tss_id "TSS1722"; p_id "P1227";
LT883664v1	Cufflinks	exon	10449620	10449715	.	-	.	gene_id "XLOC_001242"; transcript_id "TCONS_00002381"; exon_number "6"; gene_name "ENSCGRG00001000515.1"; oId "ENSCGRT00001000688.1"; nearest_ref "ENSCGRT00001000688.1"; class_code "="; tss_id "TSS1722"; p_id "P1228";
LT883664v1	Cufflinks	exon	10449620	10449715	.	-	.	gene_id "XLOC_001242"; transcript_id "TCONS_00002380"; exon_number "7"; gene_name "ENSCGRG00001000515.1"; oId "ENSCGRT00001000683.1"; nearest_ref "ENSCGRT00001000683.1"; class_code "="; tss_id "TSS1722"; p_id "P1227";
LT883664v1	Cufflinks	exon	10450210	10450398	.	-	.	gene_id "XLOC_001242"; transcript_id "TCONS_00002381"; exon_number "7"; gene_name "ENSCGRG00001000515.1"; oId "ENSCGRT00001000688.1"; nearest_ref "ENSCGRT00001000688.1"; class_code "="; tss_id "TSS1722"; p_id "P1228";
LT883664v1	Cufflinks	exon	10450210	10450398	.	-	.	gene_id "XLOC_001242"; transcript_id "TCONS_00002380"; exon_number "8"; gene_name "ENSCGRG00001000515.1"; oId "ENSCGRT00001000683.1"; nearest_ref "ENSCGRT00001000683.1"; class_code "="; tss_id "TSS1722"; p_id "P1227";
LT883664v1	Cufflinks	exon	10475153	10475578	.	+	.	gene_id "XLOC_000035"; transcript_id "TCONS_00000056"; exon_number "1"; gene_name "ENSCGRG00001014182.1"; oId "ENSCGRT00001017132.1"; nearest_ref "ENSCGRT00001017132.1"; class_code "="; tss_id "TSS42"; p_id "P31";
LT883664v1	Cufflinks	exon	10475828	10475923	.	+	.	gene_id "XLOC_000035"; transcript_id "TCONS_00000056"; exon_number "2"; gene_name "ENSCGRG00001014182.1"; oId "ENSCGRT00001017132.1"; nearest_ref "ENSCGRT00001017132.1"; class_code "="; tss_id "TSS42"; p_id "P31";
LT883664v1	Cufflinks	exon	10478257	10478478	.	+	.	gene_id "XLOC_000035"; transcript_id "TCONS_00000056"; exon_number "3"; gene_name "ENSCGRG00001014182.1"; oId "ENSCGRT00001017132.1"; nearest_ref "ENSCGRT00001017132.1"; class_code "="; tss_id "TSS42"; p_id "P31";
LT883664v1	Cufflinks	exon	10480193	10480215	.	+	.	gene_id "XLOC_000035"; transcript_id "TCONS_00000056"; exon_number "4"; gene_name "ENSCGRG00001014182.1"; oId "ENSCGRT00001017132.1"; nearest_ref "ENSCGRT00001017132.1"; class_code "="; tss_id "TSS42"; p_id "P31";
LT883664v1	Cufflinks	exon	10480393	10480490	.	+	.	gene_id "XLOC_000035"; transcript_id "TCONS_00000056"; exon_number "5"; gene_name "ENSCGRG00001014182.1"; oId "ENSCGRT00001017132.1"; nearest_ref "ENSCGRT00001017132.1"; class_code "="; tss_id "TSS42"; p_id "P31";
LT883664v1	Cufflinks	exon	10484339	10484877	.	+	.	gene_id "XLOC_000035"; transcript_id "TCONS_00000056"; exon_number "6"; gene_name "ENSCGRG00001014182.1"; oId "ENSCGRT00001017132.1"; nearest_ref "ENSCGRT00001017132.1"; class_code "="; tss_id "TSS42"; p_id "P31";
LT883664v1	Cufflinks	exon	10974405	10974571	.	+	.	gene_id "XLOC_000036"; transcript_id "TCONS_00000057"; exon_number "1"; gene_name "ENSCGRG00001004568.1"; oId "ENSCGRT00001005421.1"; nearest_ref "ENSCGRT00001005421.1"; class_code "="; tss_id "TSS43";
LT883664v1	Cufflinks	exon	11156212	11156488	.	+	.	gene_id "XLOC_000037"; transcript_id "TCONS_00000058"; exon_number "1"; gene_name "ENSCGRG00001001347.1"; oId "ENSCGRT00001001734.1"; nearest_ref "ENSCGRT00001001734.1"; class_code "="; tss_id "TSS44";
LT883664v1	Cufflinks	exon	11739240	11739252	.	-	.	gene_id "XLOC_001243"; transcript_id "TCONS_00002382"; exon_number "1"; gene_name "ENSCGRG00001018918.1"; oId "CUFF.37.1"; nearest_ref "ENSCGRT00001023744.1"; class_code "x"; tss_id "TSS1723";
LT883664v1	Cufflinks	exon	11804355	11804368	.	-	.	gene_id "XLOC_001243"; transcript_id "TCONS_00002383"; exon_number "1"; gene_name "ENSCGRG00001018918.1"; oId "CUFF.37.2"; nearest_ref "ENSCGRT00001023744.1"; class_code "x"; tss_id "TSS1723";
LT883664v1	Cufflinks	exon	11837171	11837180	.	-	.	gene_id "XLOC_001244"; transcript_id "TCONS_00002384"; exon_number "1"; gene_name "ENSCGRG00001018918.1"; oId "CUFF.39.1"; nearest_ref "ENSCGRT00001023744.1"; class_code "x"; tss_id "TSS1724";
LT883664v1	Cufflinks	exon	11902353	11902361	.	+	.	gene_id "XLOC_000038"; transcript_id "TCONS_00000059"; exon_number "1"; gene_name "ENSCGRG00001018918.1"; oId "CUFF.40.1"; nearest_ref "ENSCGRT00001023744.1"; class_code "o"; tss_id "TSS45";
LT883664v1	Cufflinks	exon	11941568	11942168	.	+	.	gene_id "XLOC_000039"; transcript_id "TCONS_00000060"; exon_number "1"; gene_name "ENSCGRG00001014998.1"; oId "ENSCGRT00001018246.1"; nearest_ref "ENSCGRT00001018246.1"; class_code "="; tss_id "TSS47"; p_id "P33";
LT883664v1	Cufflinks	exon	11941568	11942168	.	+	.	gene_id "XLOC_000039"; transcript_id "TCONS_00000061"; exon_number "1"; gene_name "ENSCGRG00001014998.1"; oId "CUFF.41.2"; nearest_ref "ENSCGRT00001018259.1"; class_code "j"; tss_id "TSS47";
LT883664v1	Cufflinks	exon	11942107	11942168	.	+	.	gene_id "XLOC_000039"; transcript_id "TCONS_00000062"; exon_number "1"; gene_name "ENSCGRG00001014998.1"; oId "ENSCGRT00001018259.1"; nearest_ref "ENSCGRT00001018259.1"; class_code "="; tss_id "TSS48"; p_id "P34";
LT883664v1	Cufflinks	exon	11944080	11944150	.	+	.	gene_id "XLOC_000039"; transcript_id "TCONS_00000060"; exon_number "2"; gene_name "ENSCGRG00001014998.1"; oId "ENSCGRT00001018246.1"; nearest_ref "ENSCGRT00001018246.1"; class_code "="; tss_id "TSS47"; p_id "P33";
LT883664v1	Cufflinks	exon	11944080	11944150	.	+	.	gene_id "XLOC_000039"; transcript_id "TCONS_00000061"; exon_number "2"; gene_name "ENSCGRG00001014998.1"; oId "CUFF.41.2"; nearest_ref "ENSCGRT00001018259.1"; class_code "j"; tss_id "TSS47";
LT883664v1	Cufflinks	exon	11944080	11944150	.	+	.	gene_id "XLOC_000039"; transcript_id "TCONS_00000062"; exon_number "2"; gene_name "ENSCGRG00001014998.1"; oId "ENSCGRT00001018259.1"; nearest_ref "ENSCGRT00001018259.1"; class_code "="; tss_id "TSS48"; p_id "P34";
LT883664v1	Cufflinks	exon	11947429	11947554	.	+	.	gene_id "XLOC_000039"; transcript_id "TCONS_00000060"; exon_number "3"; gene_name "ENSCGRG00001014998.1"; oId "ENSCGRT00001018246.1"; nearest_ref "ENSCGRT00001018246.1"; class_code "="; tss_id "TSS47"; p_id "P33";
LT883664v1	Cufflinks	exon	11947429	11947554	.	+	.	gene_id "XLOC_000039"; transcript_id "TCONS_00000061"; exon_number "3"; gene_name "ENSCGRG00001014998.1"; oId "CUFF.41.2"; nearest_ref "ENSCGRT00001018259.1"; class_code "j"; tss_id "TSS47";
LT883664v1	Cufflinks	exon	11947429	11947554	.	+	.	gene_id "XLOC_000039"; transcript_id "TCONS_00000062"; exon_number "3"; gene_name "ENSCGRG00001014998.1"; oId "ENSCGRT00001018259.1"; nearest_ref "ENSCGRT00001018259.1"; class_code "="; tss_id "TSS48"; p_id "P34";
LT883664v1	Cufflinks	exon	11947944	11948001	.	+	.	gene_id "XLOC_000039"; transcript_id "TCONS_00000060"; exon_number "4"; gene_name "ENSCGRG00001014998.1"; oId "ENSCGRT00001018246.1"; nearest_ref "ENSCGRT00001018246.1"; class_code "="; tss_id "TSS47"; p_id "P33";
LT883664v1	Cufflinks	exon	11947944	11948001	.	+	.	gene_id "XLOC_000039"; transcript_id "TCONS_00000061"; exon_number "4"; gene_name "ENSCGRG00001014998.1"; oId "CUFF.41.2"; nearest_ref "ENSCGRT00001018259.1"; class_code "j"; tss_id "TSS47";
LT883664v1	Cufflinks	exon	11947944	11948001	.	+	.	gene_id "XLOC_000039"; transcript_id "TCONS_00000062"; exon_number "4"; gene_name "ENSCGRG00001014998.1"; oId "ENSCGRT00001018259.1"; nearest_ref "ENSCGRT00001018259.1"; class_code "="; tss_id "TSS48"; p_id "P34";
LT883664v1	Cufflinks	exon	11950372	11950486	.	+	.	gene_id "XLOC_000039"; transcript_id "TCONS_00000060"; exon_number "5"; gene_name "ENSCGRG00001014998.1"; oId "ENSCGRT00001018246.1"; nearest_ref "ENSCGRT00001018246.1"; class_code "="; tss_id "TSS47"; p_id "P33";
LT883664v1	Cufflinks	exon	11950372	11950486	.	+	.	gene_id "XLOC_000039"; transcript_id "TCONS_00000061"; exon_number "5"; gene_name "ENSCGRG00001014998.1"; oId "CUFF.41.2"; nearest_ref "ENSCGRT00001018259.1"; class_code "j"; tss_id "TSS47";
LT883664v1	Cufflinks	exon	11950372	11950486	.	+	.	gene_id "XLOC_000039"; transcript_id "TCONS_00000062"; exon_number "5"; gene_name "ENSCGRG00001014998.1"; oId "ENSCGRT00001018259.1"; nearest_ref "ENSCGRT00001018259.1"; class_code "="; tss_id "TSS48"; p_id "P34";
LT883664v1	Cufflinks	exon	11958414	11958518	.	+	.	gene_id "XLOC_000039"; transcript_id "TCONS_00000060"; exon_number "6"; gene_name "ENSCGRG00001014998.1"; oId "ENSCGRT00001018246.1"; nearest_ref "ENSCGRT00001018246.1"; class_code "="; tss_id "TSS47"; p_id "P33";
LT883664v1	Cufflinks	exon	11958414	11958518	.	+	.	gene_id "XLOC_000039"; transcript_id "TCONS_00000062"; exon_number "6"; gene_name "ENSCGRG00001014998.1"; oId "ENSCGRT00001018259.1"; nearest_ref "ENSCGRT00001018259.1"; class_code "="; tss_id "TSS48"; p_id "P34";
LT883664v1	Cufflinks	exon	11959725	11959847	.	+	.	gene_id "XLOC_000039"; transcript_id "TCONS_00000060"; exon_number "7"; gene_name "ENSCGRG00001014998.1"; oId "ENSCGRT00001018246.1"; nearest_ref "ENSCGRT00001018246.1"; class_code "="; tss_id "TSS47"; p_id "P33";
LT883664v1	Cufflinks	exon	11959725	11959816	.	+	.	gene_id "XLOC_000039"; transcript_id "TCONS_00000061"; exon_number "6"; gene_name "ENSCGRG00001014998.1"; oId "CUFF.41.2"; nearest_ref "ENSCGRT00001018259.1"; class_code "j"; tss_id "TSS47";
LT883664v1	Cufflinks	exon	11959725	11959816	.	+	.	gene_id "XLOC_000039"; transcript_id "TCONS_00000062"; exon_number "7"; gene_name "ENSCGRG00001014998.1"; oId "ENSCGRT00001018259.1"; nearest_ref "ENSCGRT00001018259.1"; class_code "="; tss_id "TSS48"; p_id "P34";
LT883664v1	Cufflinks	exon	11960290	11960400	.	+	.	gene_id "XLOC_000039"; transcript_id "TCONS_00000061"; exon_number "7"; gene_name "ENSCGRG00001014998.1"; oId "CUFF.41.2"; nearest_ref "ENSCGRT00001018259.1"; class_code "j"; tss_id "TSS47";
LT883664v1	Cufflinks	exon	11960290	11960400	.	+	.	gene_id "XLOC_000039"; transcript_id "TCONS_00000062"; exon_number "8"; gene_name "ENSCGRG00001014998.1"; oId "ENSCGRT00001018259.1"; nearest_ref "ENSCGRT00001018259.1"; class_code "="; tss_id "TSS48"; p_id "P34";
LT883664v1	Cufflinks	exon	11961768	11961804	.	+	.	gene_id "XLOC_000039"; transcript_id "TCONS_00000062"; exon_number "9"; gene_name "ENSCGRG00001014998.1"; oId "ENSCGRT00001018259.1"; nearest_ref "ENSCGRT00001018259.1"; class_code "="; tss_id "TSS48"; p_id "P34";
LT883664v1	Cufflinks	exon	11961771	11961898	.	+	.	gene_id "XLOC_000039"; transcript_id "TCONS_00000061"; exon_number "8"; gene_name "ENSCGRG00001014998.1"; oId "CUFF.41.2"; nearest_ref "ENSCGRT00001018259.1"; class_code "j"; tss_id "TSS47";
LT883664v1	Cufflinks	exon	11992492	11993479	.	+	.	gene_id "XLOC_000038"; transcript_id "TCONS_00000063"; exon_number "1"; gene_name "ENSCGRG00001018918.1"; oId "ENSCGRT00001023744.1"; nearest_ref "ENSCGRT00001023744.1"; class_code "="; tss_id "TSS46"; p_id "P32";
LT883664v1	Cufflinks	exon	12009139	12009185	.	+	.	gene_id "XLOC_000038"; transcript_id "TCONS_00000063"; exon_number "2"; gene_name "ENSCGRG00001018918.1"; oId "ENSCGRT00001023744.1"; nearest_ref "ENSCGRT00001023744.1"; class_code "="; tss_id "TSS46"; p_id "P32";
LT883664v1	Cufflinks	exon	12013601	12013691	.	+	.	gene_id "XLOC_000038"; transcript_id "TCONS_00000063"; exon_number "3"; gene_name "ENSCGRG00001018918.1"; oId "ENSCGRT00001023744.1"; nearest_ref "ENSCGRT00001023744.1"; class_code "="; tss_id "TSS46"; p_id "P32";
LT883664v1	Cufflinks	exon	12014564	12014650	.	+	.	gene_id "XLOC_000038"; transcript_id "TCONS_00000063"; exon_number "4"; gene_name "ENSCGRG00001018918.1"; oId "ENSCGRT00001023744.1"; nearest_ref "ENSCGRT00001023744.1"; class_code "="; tss_id "TSS46"; p_id "P32";
LT883664v1	Cufflinks	exon	12017540	12017618	.	+	.	gene_id "XLOC_000038"; transcript_id "TCONS_00000063"; exon_number "5"; gene_name "ENSCGRG00001018918.1"; oId "ENSCGRT00001023744.1"; nearest_ref "ENSCGRT00001023744.1"; class_code "="; tss_id "TSS46"; p_id "P32";
LT883664v1	Cufflinks	exon	12020247	12020321	.	+	.	gene_id "XLOC_000038"; transcript_id "TCONS_00000063"; exon_number "6"; gene_name "ENSCGRG00001018918.1"; oId "ENSCGRT00001023744.1"; nearest_ref "ENSCGRT00001023744.1"; class_code "="; tss_id "TSS46"; p_id "P32";
LT883664v1	Cufflinks	exon	12021107	12021152	.	+	.	gene_id "XLOC_000038"; transcript_id "TCONS_00000063"; exon_number "7"; gene_name "ENSCGRG00001018918.1"; oId "ENSCGRT00001023744.1"; nearest_ref "ENSCGRT00001023744.1"; class_code "="; tss_id "TSS46"; p_id "P32";
LT883664v1	Cufflinks	exon	12022176	12022320	.	+	.	gene_id "XLOC_000038"; transcript_id "TCONS_00000063"; exon_number "8"; gene_name "ENSCGRG00001018918.1"; oId "ENSCGRT00001023744.1"; nearest_ref "ENSCGRT00001023744.1"; class_code "="; tss_id "TSS46"; p_id "P32";
LT883664v1	Cufflinks	exon	12023233	12023287	.	+	.	gene_id "XLOC_000038"; transcript_id "TCONS_00000063"; exon_number "9"; gene_name "ENSCGRG00001018918.1"; oId "ENSCGRT00001023744.1"; nearest_ref "ENSCGRT00001023744.1"; class_code "="; tss_id "TSS46"; p_id "P32";
LT883664v1	Cufflinks	exon	12023397	12023478	.	+	.	gene_id "XLOC_000038"; transcript_id "TCONS_00000063"; exon_number "10"; gene_name "ENSCGRG00001018918.1"; oId "ENSCGRT00001023744.1"; nearest_ref "ENSCGRT00001023744.1"; class_code "="; tss_id "TSS46"; p_id "P32";
LT883664v1	Cufflinks	exon	12025184	12025315	.	+	.	gene_id "XLOC_000038"; transcript_id "TCONS_00000063"; exon_number "11"; gene_name "ENSCGRG00001018918.1"; oId "ENSCGRT00001023744.1"; nearest_ref "ENSCGRT00001023744.1"; class_code "="; tss_id "TSS46"; p_id "P32";
LT883664v1	Cufflinks	exon	12025324	12025472	.	-	.	gene_id "XLOC_001243"; transcript_id "TCONS_00002382"; exon_number "2"; gene_name "ENSCGRG00001018918.1"; oId "CUFF.37.1"; nearest_ref "ENSCGRT00001023744.1"; class_code "x"; tss_id "TSS1723";
LT883664v1	Cufflinks	exon	12025331	12025474	.	-	.	gene_id "XLOC_001243"; transcript_id "TCONS_00002383"; exon_number "2"; gene_name "ENSCGRG00001018918.1"; oId "CUFF.37.2"; nearest_ref "ENSCGRT00001023744.1"; class_code "x"; tss_id "TSS1723";
LT883664v1	Cufflinks	exon	12025512	12025635	.	+	.	gene_id "XLOC_000038"; transcript_id "TCONS_00000063"; exon_number "12"; gene_name "ENSCGRG00001018918.1"; oId "ENSCGRT00001023744.1"; nearest_ref "ENSCGRT00001023744.1"; class_code "="; tss_id "TSS46"; p_id "P32";
LT883664v1	Cufflinks	exon	12026049	12026105	.	+	.	gene_id "XLOC_000038"; transcript_id "TCONS_00000063"; exon_number "13"; gene_name "ENSCGRG00001018918.1"; oId "ENSCGRT00001023744.1"; nearest_ref "ENSCGRT00001023744.1"; class_code "="; tss_id "TSS46"; p_id "P32";
LT883664v1	Cufflinks	exon	12027036	12028348	.	+	.	gene_id "XLOC_000038"; transcript_id "TCONS_00000063"; exon_number "14"; gene_name "ENSCGRG00001018918.1"; oId "ENSCGRT00001023744.1"; nearest_ref "ENSCGRT00001023744.1"; class_code "="; tss_id "TSS46"; p_id "P32";
LT883664v1	Cufflinks	exon	12027925	12028348	.	+	.	gene_id "XLOC_000038"; transcript_id "TCONS_00000059"; exon_number "2"; gene_name "ENSCGRG00001018918.1"; oId "CUFF.40.1"; nearest_ref "ENSCGRT00001023744.1"; class_code "o"; tss_id "TSS45";
LT883664v1	Cufflinks	exon	12028078	12028233	.	-	.	gene_id "XLOC_001244"; transcript_id "TCONS_00002384"; exon_number "2"; gene_name "ENSCGRG00001018918.1"; oId "CUFF.39.1"; nearest_ref "ENSCGRT00001023744.1"; class_code "x"; tss_id "TSS1724";
LT883664v1	Cufflinks	exon	12038167	12038910	.	-	.	gene_id "XLOC_001245"; transcript_id "TCONS_00002385"; exon_number "1"; gene_name "ENSCGRG00001020402.1"; oId "CUFF.25.2"; nearest_ref "ENSCGRT00001025881.1"; class_code "="; tss_id "TSS1725"; p_id "P1230";
LT883664v1	Cufflinks	exon	12038167	12038910	.	-	.	gene_id "XLOC_001245"; transcript_id "TCONS_00002386"; exon_number "1"; gene_name "ENSCGRG00001020402.1"; oId "CUFF.25.1"; nearest_ref "ENSCGRT00001025881.1"; class_code "j"; tss_id "TSS1726";
LT883664v1	Cufflinks	exon	12038885	12038910	.	-	.	gene_id "XLOC_001245"; transcript_id "TCONS_00002388"; exon_number "1"; gene_name "ENSCGRG00001020402.1"; oId "ENSCGRT00001025883.1"; contained_in "TCONS_00002386"; nearest_ref "ENSCGRT00001025883.1"; class_code "="; tss_id "TSS1725"; p_id "P1229";
LT883664v1	Cufflinks	exon	12038885	12038910	.	-	.	gene_id "XLOC_001245"; transcript_id "TCONS_00002387"; exon_number "1"; gene_name "ENSCGRG00001020402.1"; oId "ENSCGRT00001025881.1"; nearest_ref "ENSCGRT00001025881.1"; class_code "="; tss_id "TSS1725"; p_id "P1230";
LT883664v1	Cufflinks	exon	12040177	12040291	.	-	.	gene_id "XLOC_001245"; transcript_id "TCONS_00002385"; exon_number "2"; gene_name "ENSCGRG00001020402.1"; oId "CUFF.25.2"; nearest_ref "ENSCGRT00001025881.1"; class_code "="; tss_id "TSS1725"; p_id "P1230";
LT883664v1	Cufflinks	exon	12040177	12040291	.	-	.	gene_id "XLOC_001245"; transcript_id "TCONS_00002386"; exon_number "2"; gene_name "ENSCGRG00001020402.1"; oId "CUFF.25.1"; nearest_ref "ENSCGRT00001025881.1"; class_code "j"; tss_id "TSS1726";
LT883664v1	Cufflinks	exon	12040177	12040291	.	-	.	gene_id "XLOC_001245"; transcript_id "TCONS_00002388"; exon_number "2"; gene_name "ENSCGRG00001020402.1"; oId "ENSCGRT00001025883.1"; contained_in "TCONS_00002386"; nearest_ref "ENSCGRT00001025883.1"; class_code "="; tss_id "TSS1725"; p_id "P1229";
LT883664v1	Cufflinks	exon	12040177	12040291	.	-	.	gene_id "XLOC_001245"; transcript_id "TCONS_00002387"; exon_number "2"; gene_name "ENSCGRG00001020402.1"; oId "ENSCGRT00001025881.1"; nearest_ref "ENSCGRT00001025881.1"; class_code "="; tss_id "TSS1725"; p_id "P1230";
LT883664v1	Cufflinks	exon	12040372	12040464	.	-	.	gene_id "XLOC_001245"; transcript_id "TCONS_00002385"; exon_number "3"; gene_name "ENSCGRG00001020402.1"; oId "CUFF.25.2"; nearest_ref "ENSCGRT00001025881.1"; class_code "="; tss_id "TSS1725"; p_id "P1230";
LT883664v1	Cufflinks	exon	12040372	12040464	.	-	.	gene_id "XLOC_001245"; transcript_id "TCONS_00002386"; exon_number "3"; gene_name "ENSCGRG00001020402.1"; oId "CUFF.25.1"; nearest_ref "ENSCGRT00001025881.1"; class_code "j"; tss_id "TSS1726";
LT883664v1	Cufflinks	exon	12040372	12040464	.	-	.	gene_id "XLOC_001245"; transcript_id "TCONS_00002388"; exon_number "3"; gene_name "ENSCGRG00001020402.1"; oId "ENSCGRT00001025883.1"; contained_in "TCONS_00002386"; nearest_ref "ENSCGRT00001025883.1"; class_code "="; tss_id "TSS1725"; p_id "P1229";
LT883664v1	Cufflinks	exon	12040372	12040464	.	-	.	gene_id "XLOC_001245"; transcript_id "TCONS_00002387"; exon_number "3"; gene_name "ENSCGRG00001020402.1"; oId "ENSCGRT00001025881.1"; nearest_ref "ENSCGRT00001025881.1"; class_code "="; tss_id "TSS1725"; p_id "P1230";
LT883664v1	Cufflinks	exon	12043552	12043808	.	-	.	gene_id "XLOC_001245"; transcript_id "TCONS_00002385"; exon_number "4"; gene_name "ENSCGRG00001020402.1"; oId "CUFF.25.2"; nearest_ref "ENSCGRT00001025881.1"; class_code "="; tss_id "TSS1725"; p_id "P1230";
LT883664v1	Cufflinks	exon	12043552	12043808	.	-	.	gene_id "XLOC_001245"; transcript_id "TCONS_00002386"; exon_number "4"; gene_name "ENSCGRG00001020402.1"; oId "CUFF.25.1"; nearest_ref "ENSCGRT00001025881.1"; class_code "j"; tss_id "TSS1726";
LT883664v1	Cufflinks	exon	12043552	12043808	.	-	.	gene_id "XLOC_001245"; transcript_id "TCONS_00002388"; exon_number "4"; gene_name "ENSCGRG00001020402.1"; oId "ENSCGRT00001025883.1"; contained_in "TCONS_00002386"; nearest_ref "ENSCGRT00001025883.1"; class_code "="; tss_id "TSS1725"; p_id "P1229";
LT883664v1	Cufflinks	exon	12043552	12043808	.	-	.	gene_id "XLOC_001245"; transcript_id "TCONS_00002387"; exon_number "4"; gene_name "ENSCGRG00001020402.1"; oId "ENSCGRT00001025881.1"; nearest_ref "ENSCGRT00001025881.1"; class_code "="; tss_id "TSS1725"; p_id "P1230";
LT883664v1	Cufflinks	exon	12045116	12045188	.	-	.	gene_id "XLOC_001245"; transcript_id "TCONS_00002385"; exon_number "5"; gene_name "ENSCGRG00001020402.1"; oId "CUFF.25.2"; nearest_ref "ENSCGRT00001025881.1"; class_code "="; tss_id "TSS1725"; p_id "P1230";
LT883664v1	Cufflinks	exon	12045116	12045188	.	-	.	gene_id "XLOC_001245"; transcript_id "TCONS_00002386"; exon_number "5"; gene_name "ENSCGRG00001020402.1"; oId "CUFF.25.1"; nearest_ref "ENSCGRT00001025881.1"; class_code "j"; tss_id "TSS1726";
LT883664v1	Cufflinks	exon	12045116	12045188	.	-	.	gene_id "XLOC_001245"; transcript_id "TCONS_00002388"; exon_number "5"; gene_name "ENSCGRG00001020402.1"; oId "ENSCGRT00001025883.1"; contained_in "TCONS_00002386"; nearest_ref "ENSCGRT00001025883.1"; class_code "="; tss_id "TSS1725"; p_id "P1229";
LT883664v1	Cufflinks	exon	12045116	12045188	.	-	.	gene_id "XLOC_001245"; transcript_id "TCONS_00002387"; exon_number "5"; gene_name "ENSCGRG00001020402.1"; oId "ENSCGRT00001025881.1"; nearest_ref "ENSCGRT00001025881.1"; class_code "="; tss_id "TSS1725"; p_id "P1230";
LT883664v1	Cufflinks	exon	12047632	12047792	.	-	.	gene_id "XLOC_001245"; transcript_id "TCONS_00002385"; exon_number "6"; gene_name "ENSCGRG00001020402.1"; oId "CUFF.25.2"; nearest_ref "ENSCGRT00001025881.1"; class_code "="; tss_id "TSS1725"; p_id "P1230";
LT883664v1	Cufflinks	exon	12047632	12047792	.	-	.	gene_id "XLOC_001245"; transcript_id "TCONS_00002386"; exon_number "6"; gene_name "ENSCGRG00001020402.1"; oId "CUFF.25.1"; nearest_ref "ENSCGRT00001025881.1"; class_code "j"; tss_id "TSS1726";
LT883664v1	Cufflinks	exon	12047632	12047792	.	-	.	gene_id "XLOC_001245"; transcript_id "TCONS_00002388"; exon_number "6"; gene_name "ENSCGRG00001020402.1"; oId "ENSCGRT00001025883.1"; contained_in "TCONS_00002386"; nearest_ref "ENSCGRT00001025883.1"; class_code "="; tss_id "TSS1725"; p_id "P1229";
LT883664v1	Cufflinks	exon	12047632	12047792	.	-	.	gene_id "XLOC_001245"; transcript_id "TCONS_00002387"; exon_number "6"; gene_name "ENSCGRG00001020402.1"; oId "ENSCGRT00001025881.1"; nearest_ref "ENSCGRT00001025881.1"; class_code "="; tss_id "TSS1725"; p_id "P1230";
LT883664v1	Cufflinks	exon	12048194	12048329	.	-	.	gene_id "XLOC_001245"; transcript_id "TCONS_00002385"; exon_number "7"; gene_name "ENSCGRG00001020402.1"; oId "CUFF.25.2"; nearest_ref "ENSCGRT00001025881.1"; class_code "="; tss_id "TSS1725"; p_id "P1230";
LT883664v1	Cufflinks	exon	12048194	12048329	.	-	.	gene_id "XLOC_001245"; transcript_id "TCONS_00002386"; exon_number "7"; gene_name "ENSCGRG00001020402.1"; oId "CUFF.25.1"; nearest_ref "ENSCGRT00001025881.1"; class_code "j"; tss_id "TSS1726";
LT883664v1	Cufflinks	exon	12048194	12048329	.	-	.	gene_id "XLOC_001245"; transcript_id "TCONS_00002388"; exon_number "7"; gene_name "ENSCGRG00001020402.1"; oId "ENSCGRT00001025883.1"; contained_in "TCONS_00002386"; nearest_ref "ENSCGRT00001025883.1"; class_code "="; tss_id "TSS1725"; p_id "P1229";
LT883664v1	Cufflinks	exon	12048194	12048329	.	-	.	gene_id "XLOC_001245"; transcript_id "TCONS_00002387"; exon_number "7"; gene_name "ENSCGRG00001020402.1"; oId "ENSCGRT00001025881.1"; nearest_ref "ENSCGRT00001025881.1"; class_code "="; tss_id "TSS1725"; p_id "P1230";
LT883664v1	Cufflinks	exon	12048583	12048645	.	-	.	gene_id "XLOC_001245"; transcript_id "TCONS_00002385"; exon_number "8"; gene_name "ENSCGRG00001020402.1"; oId "CUFF.25.2"; nearest_ref "ENSCGRT00001025881.1"; class_code "="; tss_id "TSS1725"; p_id "P1230";
LT883664v1	Cufflinks	exon	12048583	12048645	.	-	.	gene_id "XLOC_001245"; transcript_id "TCONS_00002386"; exon_number "8"; gene_name "ENSCGRG00001020402.1"; oId "CUFF.25.1"; nearest_ref "ENSCGRT00001025881.1"; class_code "j"; tss_id "TSS1726";
LT883664v1	Cufflinks	exon	12048583	12048645	.	-	.	gene_id "XLOC_001245"; transcript_id "TCONS_00002388"; exon_number "8"; gene_name "ENSCGRG00001020402.1"; oId "ENSCGRT00001025883.1"; contained_in "TCONS_00002386"; nearest_ref "ENSCGRT00001025883.1"; class_code "="; tss_id "TSS1725"; p_id "P1229";
LT883664v1	Cufflinks	exon	12048583	12048645	.	-	.	gene_id "XLOC_001245"; transcript_id "TCONS_00002387"; exon_number "8"; gene_name "ENSCGRG00001020402.1"; oId "ENSCGRT00001025881.1"; nearest_ref "ENSCGRT00001025881.1"; class_code "="; tss_id "TSS1725"; p_id "P1230";
LT883664v1	Cufflinks	exon	12049923	12050120	.	-	.	gene_id "XLOC_001245"; transcript_id "TCONS_00002385"; exon_number "9"; gene_name "ENSCGRG00001020402.1"; oId "CUFF.25.2"; nearest_ref "ENSCGRT00001025881.1"; class_code "="; tss_id "TSS1725"; p_id "P1230";
LT883664v1	Cufflinks	exon	12049923	12050120	.	-	.	gene_id "XLOC_001245"; transcript_id "TCONS_00002386"; exon_number "9"; gene_name "ENSCGRG00001020402.1"; oId "CUFF.25.1"; nearest_ref "ENSCGRT00001025881.1"; class_code "j"; tss_id "TSS1726";
LT883664v1	Cufflinks	exon	12049923	12050120	.	-	.	gene_id "XLOC_001245"; transcript_id "TCONS_00002388"; exon_number "9"; gene_name "ENSCGRG00001020402.1"; oId "ENSCGRT00001025883.1"; contained_in "TCONS_00002386"; nearest_ref "ENSCGRT00001025883.1"; class_code "="; tss_id "TSS1725"; p_id "P1229";
LT883664v1	Cufflinks	exon	12049923	12050120	.	-	.	gene_id "XLOC_001245"; transcript_id "TCONS_00002387"; exon_number "9"; gene_name "ENSCGRG00001020402.1"; oId "ENSCGRT00001025881.1"; nearest_ref "ENSCGRT00001025881.1"; class_code "="; tss_id "TSS1725"; p_id "P1230";
LT883664v1	Cufflinks	exon	12053378	12053512	.	-	.	gene_id "XLOC_001245"; transcript_id "TCONS_00002385"; exon_number "10"; gene_name "ENSCGRG00001020402.1"; oId "CUFF.25.2"; nearest_ref "ENSCGRT00001025881.1"; class_code "="; tss_id "TSS1725"; p_id "P1230";
LT883664v1	Cufflinks	exon	12053378	12053512	.	-	.	gene_id "XLOC_001245"; transcript_id "TCONS_00002386"; exon_number "10"; gene_name "ENSCGRG00001020402.1"; oId "CUFF.25.1"; nearest_ref "ENSCGRT00001025881.1"; class_code "j"; tss_id "TSS1726";
LT883664v1	Cufflinks	exon	12053378	12053512	.	-	.	gene_id "XLOC_001245"; transcript_id "TCONS_00002388"; exon_number "10"; gene_name "ENSCGRG00001020402.1"; oId "ENSCGRT00001025883.1"; contained_in "TCONS_00002386"; nearest_ref "ENSCGRT00001025883.1"; class_code "="; tss_id "TSS1725"; p_id "P1229";
LT883664v1	Cufflinks	exon	12053378	12053512	.	-	.	gene_id "XLOC_001245"; transcript_id "TCONS_00002387"; exon_number "10"; gene_name "ENSCGRG00001020402.1"; oId "ENSCGRT00001025881.1"; nearest_ref "ENSCGRT00001025881.1"; class_code "="; tss_id "TSS1725"; p_id "P1230";
LT883664v1	Cufflinks	exon	12056320	12056456	.	-	.	gene_id "XLOC_001245"; transcript_id "TCONS_00002385"; exon_number "11"; gene_name "ENSCGRG00001020402.1"; oId "CUFF.25.2"; nearest_ref "ENSCGRT00001025881.1"; class_code "="; tss_id "TSS1725"; p_id "P1230";
LT883664v1	Cufflinks	exon	12056320	12056456	.	-	.	gene_id "XLOC_001245"; transcript_id "TCONS_00002386"; exon_number "11"; gene_name "ENSCGRG00001020402.1"; oId "CUFF.25.1"; nearest_ref "ENSCGRT00001025881.1"; class_code "j"; tss_id "TSS1726";
LT883664v1	Cufflinks	exon	12056320	12056456	.	-	.	gene_id "XLOC_001245"; transcript_id "TCONS_00002388"; exon_number "11"; gene_name "ENSCGRG00001020402.1"; oId "ENSCGRT00001025883.1"; contained_in "TCONS_00002386"; nearest_ref "ENSCGRT00001025883.1"; class_code "="; tss_id "TSS1725"; p_id "P1229";
LT883664v1	Cufflinks	exon	12056320	12056456	.	-	.	gene_id "XLOC_001245"; transcript_id "TCONS_00002387"; exon_number "11"; gene_name "ENSCGRG00001020402.1"; oId "ENSCGRT00001025881.1"; nearest_ref "ENSCGRT00001025881.1"; class_code "="; tss_id "TSS1725"; p_id "P1230";
LT883664v1	Cufflinks	exon	12056851	12057009	.	-	.	gene_id "XLOC_001245"; transcript_id "TCONS_00002385"; exon_number "12"; gene_name "ENSCGRG00001020402.1"; oId "CUFF.25.2"; nearest_ref "ENSCGRT00001025881.1"; class_code "="; tss_id "TSS1725"; p_id "P1230";
LT883664v1	Cufflinks	exon	12056851	12057009	.	-	.	gene_id "XLOC_001245"; transcript_id "TCONS_00002386"; exon_number "12"; gene_name "ENSCGRG00001020402.1"; oId "CUFF.25.1"; nearest_ref "ENSCGRT00001025881.1"; class_code "j"; tss_id "TSS1726";
LT883664v1	Cufflinks	exon	12056851	12057009	.	-	.	gene_id "XLOC_001245"; transcript_id "TCONS_00002388"; exon_number "12"; gene_name "ENSCGRG00001020402.1"; oId "ENSCGRT00001025883.1"; contained_in "TCONS_00002386"; nearest_ref "ENSCGRT00001025883.1"; class_code "="; tss_id "TSS1725"; p_id "P1229";
LT883664v1	Cufflinks	exon	12056851	12057009	.	-	.	gene_id "XLOC_001245"; transcript_id "TCONS_00002387"; exon_number "12"; gene_name "ENSCGRG00001020402.1"; oId "ENSCGRT00001025881.1"; nearest_ref "ENSCGRT00001025881.1"; class_code "="; tss_id "TSS1725"; p_id "P1230";
LT883664v1	Cufflinks	exon	12058430	12058550	.	-	.	gene_id "XLOC_001245"; transcript_id "TCONS_00002385"; exon_number "13"; gene_name "ENSCGRG00001020402.1"; oId "CUFF.25.2"; nearest_ref "ENSCGRT00001025881.1"; class_code "="; tss_id "TSS1725"; p_id "P1230";
LT883664v1	Cufflinks	exon	12058430	12058550	.	-	.	gene_id "XLOC_001245"; transcript_id "TCONS_00002386"; exon_number "13"; gene_name "ENSCGRG00001020402.1"; oId "CUFF.25.1"; nearest_ref "ENSCGRT00001025881.1"; class_code "j"; tss_id "TSS1726";
LT883664v1	Cufflinks	exon	12058430	12058550	.	-	.	gene_id "XLOC_001245"; transcript_id "TCONS_00002388"; exon_number "13"; gene_name "ENSCGRG00001020402.1"; oId "ENSCGRT00001025883.1"; contained_in "TCONS_00002386"; nearest_ref "ENSCGRT00001025883.1"; class_code "="; tss_id "TSS1725"; p_id "P1229";
LT883664v1	Cufflinks	exon	12058430	12058550	.	-	.	gene_id "XLOC_001245"; transcript_id "TCONS_00002387"; exon_number "13"; gene_name "ENSCGRG00001020402.1"; oId "ENSCGRT00001025881.1"; nearest_ref "ENSCGRT00001025881.1"; class_code "="; tss_id "TSS1725"; p_id "P1230";
LT883664v1	Cufflinks	exon	12060709	12060840	.	-	.	gene_id "XLOC_001245"; transcript_id "TCONS_00002385"; exon_number "14"; gene_name "ENSCGRG00001020402.1"; oId "CUFF.25.2"; nearest_ref "ENSCGRT00001025881.1"; class_code "="; tss_id "TSS1725"; p_id "P1230";
LT883664v1	Cufflinks	exon	12060709	12060840	.	-	.	gene_id "XLOC_001245"; transcript_id "TCONS_00002386"; exon_number "14"; gene_name "ENSCGRG00001020402.1"; oId "CUFF.25.1"; nearest_ref "ENSCGRT00001025881.1"; class_code "j"; tss_id "TSS1726";
LT883664v1	Cufflinks	exon	12060709	12060840	.	-	.	gene_id "XLOC_001245"; transcript_id "TCONS_00002388"; exon_number "14"; gene_name "ENSCGRG00001020402.1"; oId "ENSCGRT00001025883.1"; contained_in "TCONS_00002386"; nearest_ref "ENSCGRT00001025883.1"; class_code "="; tss_id "TSS1725"; p_id "P1229";
LT883664v1	Cufflinks	exon	12060709	12060840	.	-	.	gene_id "XLOC_001245"; transcript_id "TCONS_00002387"; exon_number "14"; gene_name "ENSCGRG00001020402.1"; oId "ENSCGRT00001025881.1"; nearest_ref "ENSCGRT00001025881.1"; class_code "="; tss_id "TSS1725"; p_id "P1230";
LT883664v1	Cufflinks	exon	12061227	12061399	.	-	.	gene_id "XLOC_001245"; transcript_id "TCONS_00002385"; exon_number "15"; gene_name "ENSCGRG00001020402.1"; oId "CUFF.25.2"; nearest_ref "ENSCGRT00001025881.1"; class_code "="; tss_id "TSS1725"; p_id "P1230";
LT883664v1	Cufflinks	exon	12061227	12061399	.	-	.	gene_id "XLOC_001245"; transcript_id "TCONS_00002386"; exon_number "15"; gene_name "ENSCGRG00001020402.1"; oId "CUFF.25.1"; nearest_ref "ENSCGRT00001025881.1"; class_code "j"; tss_id "TSS1726";
LT883664v1	Cufflinks	exon	12061227	12061399	.	-	.	gene_id "XLOC_001245"; transcript_id "TCONS_00002388"; exon_number "15"; gene_name "ENSCGRG00001020402.1"; oId "ENSCGRT00001025883.1"; contained_in "TCONS_00002386"; nearest_ref "ENSCGRT00001025883.1"; class_code "="; tss_id "TSS1725"; p_id "P1229";
LT883664v1	Cufflinks	exon	12061227	12061399	.	-	.	gene_id "XLOC_001245"; transcript_id "TCONS_00002387"; exon_number "15"; gene_name "ENSCGRG00001020402.1"; oId "ENSCGRT00001025881.1"; nearest_ref "ENSCGRT00001025881.1"; class_code "="; tss_id "TSS1725"; p_id "P1230";
LT883664v1	Cufflinks	exon	12068020	12068184	.	-	.	gene_id "XLOC_001245"; transcript_id "TCONS_00002385"; exon_number "16"; gene_name "ENSCGRG00001020402.1"; oId "CUFF.25.2"; nearest_ref "ENSCGRT00001025881.1"; class_code "="; tss_id "TSS1725"; p_id "P1230";
LT883664v1	Cufflinks	exon	12068020	12068184	.	-	.	gene_id "XLOC_001245"; transcript_id "TCONS_00002386"; exon_number "16"; gene_name "ENSCGRG00001020402.1"; oId "CUFF.25.1"; nearest_ref "ENSCGRT00001025881.1"; class_code "j"; tss_id "TSS1726";
LT883664v1	Cufflinks	exon	12068020	12068184	.	-	.	gene_id "XLOC_001245"; transcript_id "TCONS_00002388"; exon_number "16"; gene_name "ENSCGRG00001020402.1"; oId "ENSCGRT00001025883.1"; contained_in "TCONS_00002386"; nearest_ref "ENSCGRT00001025883.1"; class_code "="; tss_id "TSS1725"; p_id "P1229";
LT883664v1	Cufflinks	exon	12068020	12068184	.	-	.	gene_id "XLOC_001245"; transcript_id "TCONS_00002387"; exon_number "16"; gene_name "ENSCGRG00001020402.1"; oId "ENSCGRT00001025881.1"; nearest_ref "ENSCGRT00001025881.1"; class_code "="; tss_id "TSS1725"; p_id "P1230";
LT883664v1	Cufflinks	exon	12077600	12077958	.	-	.	gene_id "XLOC_001245"; transcript_id "TCONS_00002385"; exon_number "17"; gene_name "ENSCGRG00001020402.1"; oId "CUFF.25.2"; nearest_ref "ENSCGRT00001025881.1"; class_code "="; tss_id "TSS1725"; p_id "P1230";
LT883664v1	Cufflinks	exon	12077600	12077958	.	-	.	gene_id "XLOC_001245"; transcript_id "TCONS_00002386"; exon_number "17"; gene_name "ENSCGRG00001020402.1"; oId "CUFF.25.1"; nearest_ref "ENSCGRT00001025881.1"; class_code "j"; tss_id "TSS1726";
LT883664v1	Cufflinks	exon	12077600	12077958	.	-	.	gene_id "XLOC_001245"; transcript_id "TCONS_00002388"; exon_number "17"; gene_name "ENSCGRG00001020402.1"; oId "ENSCGRT00001025883.1"; contained_in "TCONS_00002386"; nearest_ref "ENSCGRT00001025883.1"; class_code "="; tss_id "TSS1725"; p_id "P1229";
LT883664v1	Cufflinks	exon	12077600	12077958	.	-	.	gene_id "XLOC_001245"; transcript_id "TCONS_00002387"; exon_number "17"; gene_name "ENSCGRG00001020402.1"; oId "ENSCGRT00001025881.1"; nearest_ref "ENSCGRT00001025881.1"; class_code "="; tss_id "TSS1725"; p_id "P1230";
LT883664v1	Cufflinks	exon	12081234	12081405	.	-	.	gene_id "XLOC_001245"; transcript_id "TCONS_00002385"; exon_number "18"; gene_name "ENSCGRG00001020402.1"; oId "CUFF.25.2"; nearest_ref "ENSCGRT00001025881.1"; class_code "="; tss_id "TSS1725"; p_id "P1230";
LT883664v1	Cufflinks	exon	12081234	12081405	.	-	.	gene_id "XLOC_001245"; transcript_id "TCONS_00002386"; exon_number "18"; gene_name "ENSCGRG00001020402.1"; oId "CUFF.25.1"; nearest_ref "ENSCGRT00001025881.1"; class_code "j"; tss_id "TSS1726";
LT883664v1	Cufflinks	exon	12081234	12081405	.	-	.	gene_id "XLOC_001245"; transcript_id "TCONS_00002388"; exon_number "18"; gene_name "ENSCGRG00001020402.1"; oId "ENSCGRT00001025883.1"; contained_in "TCONS_00002386"; nearest_ref "ENSCGRT00001025883.1"; class_code "="; tss_id "TSS1725"; p_id "P1229";
LT883664v1	Cufflinks	exon	12081234	12081405	.	-	.	gene_id "XLOC_001245"; transcript_id "TCONS_00002387"; exon_number "18"; gene_name "ENSCGRG00001020402.1"; oId "ENSCGRT00001025881.1"; nearest_ref "ENSCGRT00001025881.1"; class_code "="; tss_id "TSS1725"; p_id "P1230";
LT883664v1	Cufflinks	exon	12082657	12082847	.	-	.	gene_id "XLOC_001245"; transcript_id "TCONS_00002385"; exon_number "19"; gene_name "ENSCGRG00001020402.1"; oId "CUFF.25.2"; nearest_ref "ENSCGRT00001025881.1"; class_code "="; tss_id "TSS1725"; p_id "P1230";
LT883664v1	Cufflinks	exon	12082657	12082847	.	-	.	gene_id "XLOC_001245"; transcript_id "TCONS_00002386"; exon_number "19"; gene_name "ENSCGRG00001020402.1"; oId "CUFF.25.1"; nearest_ref "ENSCGRT00001025881.1"; class_code "j"; tss_id "TSS1726";
LT883664v1	Cufflinks	exon	12082657	12082847	.	-	.	gene_id "XLOC_001245"; transcript_id "TCONS_00002388"; exon_number "19"; gene_name "ENSCGRG00001020402.1"; oId "ENSCGRT00001025883.1"; contained_in "TCONS_00002386"; nearest_ref "ENSCGRT00001025883.1"; class_code "="; tss_id "TSS1725"; p_id "P1229";
LT883664v1	Cufflinks	exon	12082657	12082847	.	-	.	gene_id "XLOC_001245"; transcript_id "TCONS_00002387"; exon_number "19"; gene_name "ENSCGRG00001020402.1"; oId "ENSCGRT00001025881.1"; nearest_ref "ENSCGRT00001025881.1"; class_code "="; tss_id "TSS1725"; p_id "P1230";
LT883664v1	Cufflinks	exon	12083359	12083504	.	-	.	gene_id "XLOC_001245"; transcript_id "TCONS_00002385"; exon_number "20"; gene_name "ENSCGRG00001020402.1"; oId "CUFF.25.2"; nearest_ref "ENSCGRT00001025881.1"; class_code "="; tss_id "TSS1725"; p_id "P1230";
LT883664v1	Cufflinks	exon	12083359	12083504	.	-	.	gene_id "XLOC_001245"; transcript_id "TCONS_00002386"; exon_number "20"; gene_name "ENSCGRG00001020402.1"; oId "CUFF.25.1"; nearest_ref "ENSCGRT00001025881.1"; class_code "j"; tss_id "TSS1726";
LT883664v1	Cufflinks	exon	12083359	12083504	.	-	.	gene_id "XLOC_001245"; transcript_id "TCONS_00002388"; exon_number "20"; gene_name "ENSCGRG00001020402.1"; oId "ENSCGRT00001025883.1"; contained_in "TCONS_00002386"; nearest_ref "ENSCGRT00001025883.1"; class_code "="; tss_id "TSS1725"; p_id "P1229";
LT883664v1	Cufflinks	exon	12083359	12083504	.	-	.	gene_id "XLOC_001245"; transcript_id "TCONS_00002387"; exon_number "20"; gene_name "ENSCGRG00001020402.1"; oId "ENSCGRT00001025881.1"; nearest_ref "ENSCGRT00001025881.1"; class_code "="; tss_id "TSS1725"; p_id "P1230";
LT883664v1	Cufflinks	exon	12083611	12083830	.	-	.	gene_id "XLOC_001245"; transcript_id "TCONS_00002385"; exon_number "21"; gene_name "ENSCGRG00001020402.1"; oId "CUFF.25.2"; nearest_ref "ENSCGRT00001025881.1"; class_code "="; tss_id "TSS1725"; p_id "P1230";
LT883664v1	Cufflinks	exon	12083611	12083830	.	-	.	gene_id "XLOC_001245"; transcript_id "TCONS_00002386"; exon_number "21"; gene_name "ENSCGRG00001020402.1"; oId "CUFF.25.1"; nearest_ref "ENSCGRT00001025881.1"; class_code "j"; tss_id "TSS1726";
LT883664v1	Cufflinks	exon	12083611	12083830	.	-	.	gene_id "XLOC_001245"; transcript_id "TCONS_00002388"; exon_number "21"; gene_name "ENSCGRG00001020402.1"; oId "ENSCGRT00001025883.1"; contained_in "TCONS_00002386"; nearest_ref "ENSCGRT00001025883.1"; class_code "="; tss_id "TSS1725"; p_id "P1229";
LT883664v1	Cufflinks	exon	12083611	12083830	.	-	.	gene_id "XLOC_001245"; transcript_id "TCONS_00002387"; exon_number "21"; gene_name "ENSCGRG00001020402.1"; oId "ENSCGRT00001025881.1"; nearest_ref "ENSCGRT00001025881.1"; class_code "="; tss_id "TSS1725"; p_id "P1230";
LT883664v1	Cufflinks	exon	12085440	12085637	.	-	.	gene_id "XLOC_001245"; transcript_id "TCONS_00002385"; exon_number "22"; gene_name "ENSCGRG00001020402.1"; oId "CUFF.25.2"; nearest_ref "ENSCGRT00001025881.1"; class_code "="; tss_id "TSS1725"; p_id "P1230";
LT883664v1	Cufflinks	exon	12085440	12085637	.	-	.	gene_id "XLOC_001245"; transcript_id "TCONS_00002386"; exon_number "22"; gene_name "ENSCGRG00001020402.1"; oId "CUFF.25.1"; nearest_ref "ENSCGRT00001025881.1"; class_code "j"; tss_id "TSS1726";
LT883664v1	Cufflinks	exon	12085440	12085637	.	-	.	gene_id "XLOC_001245"; transcript_id "TCONS_00002388"; exon_number "22"; gene_name "ENSCGRG00001020402.1"; oId "ENSCGRT00001025883.1"; contained_in "TCONS_00002386"; nearest_ref "ENSCGRT00001025883.1"; class_code "="; tss_id "TSS1725"; p_id "P1229";
LT883664v1	Cufflinks	exon	12085440	12085637	.	-	.	gene_id "XLOC_001245"; transcript_id "TCONS_00002387"; exon_number "22"; gene_name "ENSCGRG00001020402.1"; oId "ENSCGRT00001025881.1"; nearest_ref "ENSCGRT00001025881.1"; class_code "="; tss_id "TSS1725"; p_id "P1230";
LT883664v1	Cufflinks	exon	12088391	12088581	.	-	.	gene_id "XLOC_001245"; transcript_id "TCONS_00002385"; exon_number "23"; gene_name "ENSCGRG00001020402.1"; oId "CUFF.25.2"; nearest_ref "ENSCGRT00001025881.1"; class_code "="; tss_id "TSS1725"; p_id "P1230";
LT883664v1	Cufflinks	exon	12088391	12088581	.	-	.	gene_id "XLOC_001245"; transcript_id "TCONS_00002386"; exon_number "23"; gene_name "ENSCGRG00001020402.1"; oId "CUFF.25.1"; nearest_ref "ENSCGRT00001025881.1"; class_code "j"; tss_id "TSS1726";
LT883664v1	Cufflinks	exon	12088391	12088581	.	-	.	gene_id "XLOC_001245"; transcript_id "TCONS_00002388"; exon_number "23"; gene_name "ENSCGRG00001020402.1"; oId "ENSCGRT00001025883.1"; contained_in "TCONS_00002386"; nearest_ref "ENSCGRT00001025883.1"; class_code "="; tss_id "TSS1725"; p_id "P1229";
LT883664v1	Cufflinks	exon	12088391	12088581	.	-	.	gene_id "XLOC_001245"; transcript_id "TCONS_00002387"; exon_number "23"; gene_name "ENSCGRG00001020402.1"; oId "ENSCGRT00001025881.1"; nearest_ref "ENSCGRT00001025881.1"; class_code "="; tss_id "TSS1725"; p_id "P1230";
LT883664v1	Cufflinks	exon	12089388	12089528	.	-	.	gene_id "XLOC_001245"; transcript_id "TCONS_00002385"; exon_number "24"; gene_name "ENSCGRG00001020402.1"; oId "CUFF.25.2"; nearest_ref "ENSCGRT00001025881.1"; class_code "="; tss_id "TSS1725"; p_id "P1230";
LT883664v1	Cufflinks	exon	12089388	12089528	.	-	.	gene_id "XLOC_001245"; transcript_id "TCONS_00002386"; exon_number "24"; gene_name "ENSCGRG00001020402.1"; oId "CUFF.25.1"; nearest_ref "ENSCGRT00001025881.1"; class_code "j"; tss_id "TSS1726";
LT883664v1	Cufflinks	exon	12089388	12089528	.	-	.	gene_id "XLOC_001245"; transcript_id "TCONS_00002388"; exon_number "24"; gene_name "ENSCGRG00001020402.1"; oId "ENSCGRT00001025883.1"; contained_in "TCONS_00002386"; nearest_ref "ENSCGRT00001025883.1"; class_code "="; tss_id "TSS1725"; p_id "P1229";
LT883664v1	Cufflinks	exon	12089388	12089528	.	-	.	gene_id "XLOC_001245"; transcript_id "TCONS_00002387"; exon_number "24"; gene_name "ENSCGRG00001020402.1"; oId "ENSCGRT00001025881.1"; nearest_ref "ENSCGRT00001025881.1"; class_code "="; tss_id "TSS1725"; p_id "P1230";
LT883664v1	Cufflinks	exon	12090306	12090435	.	-	.	gene_id "XLOC_001245"; transcript_id "TCONS_00002385"; exon_number "25"; gene_name "ENSCGRG00001020402.1"; oId "CUFF.25.2"; nearest_ref "ENSCGRT00001025881.1"; class_code "="; tss_id "TSS1725"; p_id "P1230";
LT883664v1	Cufflinks	exon	12090306	12090435	.	-	.	gene_id "XLOC_001245"; transcript_id "TCONS_00002386"; exon_number "25"; gene_name "ENSCGRG00001020402.1"; oId "CUFF.25.1"; nearest_ref "ENSCGRT00001025881.1"; class_code "j"; tss_id "TSS1726";
LT883664v1	Cufflinks	exon	12090306	12090435	.	-	.	gene_id "XLOC_001245"; transcript_id "TCONS_00002388"; exon_number "25"; gene_name "ENSCGRG00001020402.1"; oId "ENSCGRT00001025883.1"; contained_in "TCONS_00002386"; nearest_ref "ENSCGRT00001025883.1"; class_code "="; tss_id "TSS1725"; p_id "P1229";
LT883664v1	Cufflinks	exon	12090306	12090435	.	-	.	gene_id "XLOC_001245"; transcript_id "TCONS_00002387"; exon_number "25"; gene_name "ENSCGRG00001020402.1"; oId "ENSCGRT00001025881.1"; nearest_ref "ENSCGRT00001025881.1"; class_code "="; tss_id "TSS1725"; p_id "P1230";
LT883664v1	Cufflinks	exon	12090564	12090715	.	-	.	gene_id "XLOC_001245"; transcript_id "TCONS_00002385"; exon_number "26"; gene_name "ENSCGRG00001020402.1"; oId "CUFF.25.2"; nearest_ref "ENSCGRT00001025881.1"; class_code "="; tss_id "TSS1725"; p_id "P1230";
LT883664v1	Cufflinks	exon	12090564	12090715	.	-	.	gene_id "XLOC_001245"; transcript_id "TCONS_00002386"; exon_number "26"; gene_name "ENSCGRG00001020402.1"; oId "CUFF.25.1"; nearest_ref "ENSCGRT00001025881.1"; class_code "j"; tss_id "TSS1726";
LT883664v1	Cufflinks	exon	12090564	12090715	.	-	.	gene_id "XLOC_001245"; transcript_id "TCONS_00002388"; exon_number "26"; gene_name "ENSCGRG00001020402.1"; oId "ENSCGRT00001025883.1"; contained_in "TCONS_00002386"; nearest_ref "ENSCGRT00001025883.1"; class_code "="; tss_id "TSS1725"; p_id "P1229";
LT883664v1	Cufflinks	exon	12090564	12090715	.	-	.	gene_id "XLOC_001245"; transcript_id "TCONS_00002387"; exon_number "26"; gene_name "ENSCGRG00001020402.1"; oId "ENSCGRT00001025881.1"; nearest_ref "ENSCGRT00001025881.1"; class_code "="; tss_id "TSS1725"; p_id "P1230";
LT883664v1	Cufflinks	exon	12092470	12092699	.	-	.	gene_id "XLOC_001245"; transcript_id "TCONS_00002385"; exon_number "27"; gene_name "ENSCGRG00001020402.1"; oId "CUFF.25.2"; nearest_ref "ENSCGRT00001025881.1"; class_code "="; tss_id "TSS1725"; p_id "P1230";
LT883664v1	Cufflinks	exon	12092470	12092699	.	-	.	gene_id "XLOC_001245"; transcript_id "TCONS_00002386"; exon_number "27"; gene_name "ENSCGRG00001020402.1"; oId "CUFF.25.1"; nearest_ref "ENSCGRT00001025881.1"; class_code "j"; tss_id "TSS1726";
LT883664v1	Cufflinks	exon	12092470	12092699	.	-	.	gene_id "XLOC_001245"; transcript_id "TCONS_00002388"; exon_number "27"; gene_name "ENSCGRG00001020402.1"; oId "ENSCGRT00001025883.1"; contained_in "TCONS_00002386"; nearest_ref "ENSCGRT00001025883.1"; class_code "="; tss_id "TSS1725"; p_id "P1229";
LT883664v1	Cufflinks	exon	12092470	12092699	.	-	.	gene_id "XLOC_001245"; transcript_id "TCONS_00002387"; exon_number "27"; gene_name "ENSCGRG00001020402.1"; oId "ENSCGRT00001025881.1"; nearest_ref "ENSCGRT00001025881.1"; class_code "="; tss_id "TSS1725"; p_id "P1230";
LT883664v1	Cufflinks	exon	12092805	12092959	.	-	.	gene_id "XLOC_001245"; transcript_id "TCONS_00002385"; exon_number "28"; gene_name "ENSCGRG00001020402.1"; oId "CUFF.25.2"; nearest_ref "ENSCGRT00001025881.1"; class_code "="; tss_id "TSS1725"; p_id "P1230";
LT883664v1	Cufflinks	exon	12092805	12092959	.	-	.	gene_id "XLOC_001245"; transcript_id "TCONS_00002386"; exon_number "28"; gene_name "ENSCGRG00001020402.1"; oId "CUFF.25.1"; nearest_ref "ENSCGRT00001025881.1"; class_code "j"; tss_id "TSS1726";
LT883664v1	Cufflinks	exon	12092805	12092959	.	-	.	gene_id "XLOC_001245"; transcript_id "TCONS_00002388"; exon_number "28"; gene_name "ENSCGRG00001020402.1"; oId "ENSCGRT00001025883.1"; contained_in "TCONS_00002386"; nearest_ref "ENSCGRT00001025883.1"; class_code "="; tss_id "TSS1725"; p_id "P1229";
LT883664v1	Cufflinks	exon	12092805	12092959	.	-	.	gene_id "XLOC_001245"; transcript_id "TCONS_00002387"; exon_number "28"; gene_name "ENSCGRG00001020402.1"; oId "ENSCGRT00001025881.1"; nearest_ref "ENSCGRT00001025881.1"; class_code "="; tss_id "TSS1725"; p_id "P1230";
LT883664v1	Cufflinks	exon	12093435	12093608	.	-	.	gene_id "XLOC_001245"; transcript_id "TCONS_00002385"; exon_number "29"; gene_name "ENSCGRG00001020402.1"; oId "CUFF.25.2"; nearest_ref "ENSCGRT00001025881.1"; class_code "="; tss_id "TSS1725"; p_id "P1230";
LT883664v1	Cufflinks	exon	12093435	12093608	.	-	.	gene_id "XLOC_001245"; transcript_id "TCONS_00002386"; exon_number "29"; gene_name "ENSCGRG00001020402.1"; oId "CUFF.25.1"; nearest_ref "ENSCGRT00001025881.1"; class_code "j"; tss_id "TSS1726";
LT883664v1	Cufflinks	exon	12093435	12093608	.	-	.	gene_id "XLOC_001245"; transcript_id "TCONS_00002388"; exon_number "29"; gene_name "ENSCGRG00001020402.1"; oId "ENSCGRT00001025883.1"; contained_in "TCONS_00002386"; nearest_ref "ENSCGRT00001025883.1"; class_code "="; tss_id "TSS1725"; p_id "P1229";
LT883664v1	Cufflinks	exon	12093435	12093608	.	-	.	gene_id "XLOC_001245"; transcript_id "TCONS_00002387"; exon_number "29"; gene_name "ENSCGRG00001020402.1"; oId "ENSCGRT00001025881.1"; nearest_ref "ENSCGRT00001025881.1"; class_code "="; tss_id "TSS1725"; p_id "P1230";
LT883664v1	Cufflinks	exon	12094312	12094510	.	-	.	gene_id "XLOC_001245"; transcript_id "TCONS_00002385"; exon_number "30"; gene_name "ENSCGRG00001020402.1"; oId "CUFF.25.2"; nearest_ref "ENSCGRT00001025881.1"; class_code "="; tss_id "TSS1725"; p_id "P1230";
LT883664v1	Cufflinks	exon	12094312	12094510	.	-	.	gene_id "XLOC_001245"; transcript_id "TCONS_00002386"; exon_number "30"; gene_name "ENSCGRG00001020402.1"; oId "CUFF.25.1"; nearest_ref "ENSCGRT00001025881.1"; class_code "j"; tss_id "TSS1726";
LT883664v1	Cufflinks	exon	12094312	12094510	.	-	.	gene_id "XLOC_001245"; transcript_id "TCONS_00002388"; exon_number "30"; gene_name "ENSCGRG00001020402.1"; oId "ENSCGRT00001025883.1"; contained_in "TCONS_00002386"; nearest_ref "ENSCGRT00001025883.1"; class_code "="; tss_id "TSS1725"; p_id "P1229";
LT883664v1	Cufflinks	exon	12094312	12094510	.	-	.	gene_id "XLOC_001245"; transcript_id "TCONS_00002387"; exon_number "30"; gene_name "ENSCGRG00001020402.1"; oId "ENSCGRT00001025881.1"; nearest_ref "ENSCGRT00001025881.1"; class_code "="; tss_id "TSS1725"; p_id "P1230";
LT883664v1	Cufflinks	exon	12096188	12096404	.	-	.	gene_id "XLOC_001245"; transcript_id "TCONS_00002385"; exon_number "31"; gene_name "ENSCGRG00001020402.1"; oId "CUFF.25.2"; nearest_ref "ENSCGRT00001025881.1"; class_code "="; tss_id "TSS1725"; p_id "P1230";
LT883664v1	Cufflinks	exon	12096188	12096404	.	-	.	gene_id "XLOC_001245"; transcript_id "TCONS_00002386"; exon_number "31"; gene_name "ENSCGRG00001020402.1"; oId "CUFF.25.1"; nearest_ref "ENSCGRT00001025881.1"; class_code "j"; tss_id "TSS1726";
LT883664v1	Cufflinks	exon	12096188	12096404	.	-	.	gene_id "XLOC_001245"; transcript_id "TCONS_00002388"; exon_number "31"; gene_name "ENSCGRG00001020402.1"; oId "ENSCGRT00001025883.1"; contained_in "TCONS_00002386"; nearest_ref "ENSCGRT00001025883.1"; class_code "="; tss_id "TSS1725"; p_id "P1229";
LT883664v1	Cufflinks	exon	12096188	12096404	.	-	.	gene_id "XLOC_001245"; transcript_id "TCONS_00002387"; exon_number "31"; gene_name "ENSCGRG00001020402.1"; oId "ENSCGRT00001025881.1"; nearest_ref "ENSCGRT00001025881.1"; class_code "="; tss_id "TSS1725"; p_id "P1230";
LT883664v1	Cufflinks	exon	12097625	12097734	.	-	.	gene_id "XLOC_001245"; transcript_id "TCONS_00002385"; exon_number "32"; gene_name "ENSCGRG00001020402.1"; oId "CUFF.25.2"; nearest_ref "ENSCGRT00001025881.1"; class_code "="; tss_id "TSS1725"; p_id "P1230";
LT883664v1	Cufflinks	exon	12097625	12097734	.	-	.	gene_id "XLOC_001245"; transcript_id "TCONS_00002386"; exon_number "32"; gene_name "ENSCGRG00001020402.1"; oId "CUFF.25.1"; nearest_ref "ENSCGRT00001025881.1"; class_code "j"; tss_id "TSS1726";
LT883664v1	Cufflinks	exon	12097625	12097734	.	-	.	gene_id "XLOC_001245"; transcript_id "TCONS_00002388"; exon_number "32"; gene_name "ENSCGRG00001020402.1"; oId "ENSCGRT00001025883.1"; contained_in "TCONS_00002386"; nearest_ref "ENSCGRT00001025883.1"; class_code "="; tss_id "TSS1725"; p_id "P1229";
LT883664v1	Cufflinks	exon	12097625	12097734	.	-	.	gene_id "XLOC_001245"; transcript_id "TCONS_00002387"; exon_number "32"; gene_name "ENSCGRG00001020402.1"; oId "ENSCGRT00001025881.1"; nearest_ref "ENSCGRT00001025881.1"; class_code "="; tss_id "TSS1725"; p_id "P1230";
LT883664v1	Cufflinks	exon	12100574	12100751	.	-	.	gene_id "XLOC_001245"; transcript_id "TCONS_00002385"; exon_number "33"; gene_name "ENSCGRG00001020402.1"; oId "CUFF.25.2"; nearest_ref "ENSCGRT00001025881.1"; class_code "="; tss_id "TSS1725"; p_id "P1230";
LT883664v1	Cufflinks	exon	12100574	12100751	.	-	.	gene_id "XLOC_001245"; transcript_id "TCONS_00002386"; exon_number "33"; gene_name "ENSCGRG00001020402.1"; oId "CUFF.25.1"; nearest_ref "ENSCGRT00001025881.1"; class_code "j"; tss_id "TSS1726";
LT883664v1	Cufflinks	exon	12100574	12100751	.	-	.	gene_id "XLOC_001245"; transcript_id "TCONS_00002388"; exon_number "33"; gene_name "ENSCGRG00001020402.1"; oId "ENSCGRT00001025883.1"; contained_in "TCONS_00002386"; nearest_ref "ENSCGRT00001025883.1"; class_code "="; tss_id "TSS1725"; p_id "P1229";
LT883664v1	Cufflinks	exon	12100574	12100751	.	-	.	gene_id "XLOC_001245"; transcript_id "TCONS_00002387"; exon_number "33"; gene_name "ENSCGRG00001020402.1"; oId "ENSCGRT00001025881.1"; nearest_ref "ENSCGRT00001025881.1"; class_code "="; tss_id "TSS1725"; p_id "P1230";
LT883664v1	Cufflinks	exon	12106757	12106873	.	-	.	gene_id "XLOC_001245"; transcript_id "TCONS_00002385"; exon_number "34"; gene_name "ENSCGRG00001020402.1"; oId "CUFF.25.2"; nearest_ref "ENSCGRT00001025881.1"; class_code "="; tss_id "TSS1725"; p_id "P1230";
LT883664v1	Cufflinks	exon	12106757	12106873	.	-	.	gene_id "XLOC_001245"; transcript_id "TCONS_00002387"; exon_number "34"; gene_name "ENSCGRG00001020402.1"; oId "ENSCGRT00001025881.1"; nearest_ref "ENSCGRT00001025881.1"; class_code "="; tss_id "TSS1725"; p_id "P1230";
LT883664v1	Cufflinks	exon	12107080	12107250	.	-	.	gene_id "XLOC_001245"; transcript_id "TCONS_00002385"; exon_number "35"; gene_name "ENSCGRG00001020402.1"; oId "CUFF.25.2"; nearest_ref "ENSCGRT00001025881.1"; class_code "="; tss_id "TSS1725"; p_id "P1230";
LT883664v1	Cufflinks	exon	12107080	12107250	.	-	.	gene_id "XLOC_001245"; transcript_id "TCONS_00002386"; exon_number "34"; gene_name "ENSCGRG00001020402.1"; oId "CUFF.25.1"; nearest_ref "ENSCGRT00001025881.1"; class_code "j"; tss_id "TSS1726";
LT883664v1	Cufflinks	exon	12107080	12107250	.	-	.	gene_id "XLOC_001245"; transcript_id "TCONS_00002388"; exon_number "34"; gene_name "ENSCGRG00001020402.1"; oId "ENSCGRT00001025883.1"; contained_in "TCONS_00002386"; nearest_ref "ENSCGRT00001025883.1"; class_code "="; tss_id "TSS1725"; p_id "P1229";
LT883664v1	Cufflinks	exon	12107080	12107250	.	-	.	gene_id "XLOC_001245"; transcript_id "TCONS_00002387"; exon_number "35"; gene_name "ENSCGRG00001020402.1"; oId "ENSCGRT00001025881.1"; nearest_ref "ENSCGRT00001025881.1"; class_code "="; tss_id "TSS1725"; p_id "P1230";
LT883664v1	Cufflinks	exon	12108969	12109238	.	-	.	gene_id "XLOC_001245"; transcript_id "TCONS_00002385"; exon_number "36"; gene_name "ENSCGRG00001020402.1"; oId "CUFF.25.2"; nearest_ref "ENSCGRT00001025881.1"; class_code "="; tss_id "TSS1725"; p_id "P1230";
LT883664v1	Cufflinks	exon	12108969	12109238	.	-	.	gene_id "XLOC_001245"; transcript_id "TCONS_00002386"; exon_number "35"; gene_name "ENSCGRG00001020402.1"; oId "CUFF.25.1"; nearest_ref "ENSCGRT00001025881.1"; class_code "j"; tss_id "TSS1726";
LT883664v1	Cufflinks	exon	12108969	12109238	.	-	.	gene_id "XLOC_001245"; transcript_id "TCONS_00002388"; exon_number "35"; gene_name "ENSCGRG00001020402.1"; oId "ENSCGRT00001025883.1"; contained_in "TCONS_00002386"; nearest_ref "ENSCGRT00001025883.1"; class_code "="; tss_id "TSS1725"; p_id "P1229";
LT883664v1	Cufflinks	exon	12108969	12109238	.	-	.	gene_id "XLOC_001245"; transcript_id "TCONS_00002387"; exon_number "36"; gene_name "ENSCGRG00001020402.1"; oId "ENSCGRT00001025881.1"; nearest_ref "ENSCGRT00001025881.1"; class_code "="; tss_id "TSS1725"; p_id "P1230";
LT883664v1	Cufflinks	exon	12110326	12110571	.	-	.	gene_id "XLOC_001245"; transcript_id "TCONS_00002385"; exon_number "37"; gene_name "ENSCGRG00001020402.1"; oId "CUFF.25.2"; nearest_ref "ENSCGRT00001025881.1"; class_code "="; tss_id "TSS1725"; p_id "P1230";
LT883664v1	Cufflinks	exon	12110326	12110571	.	-	.	gene_id "XLOC_001245"; transcript_id "TCONS_00002386"; exon_number "36"; gene_name "ENSCGRG00001020402.1"; oId "CUFF.25.1"; nearest_ref "ENSCGRT00001025881.1"; class_code "j"; tss_id "TSS1726";
LT883664v1	Cufflinks	exon	12110326	12110571	.	-	.	gene_id "XLOC_001245"; transcript_id "TCONS_00002388"; exon_number "36"; gene_name "ENSCGRG00001020402.1"; oId "ENSCGRT00001025883.1"; contained_in "TCONS_00002386"; nearest_ref "ENSCGRT00001025883.1"; class_code "="; tss_id "TSS1725"; p_id "P1229";
LT883664v1	Cufflinks	exon	12110326	12110571	.	-	.	gene_id "XLOC_001245"; transcript_id "TCONS_00002387"; exon_number "37"; gene_name "ENSCGRG00001020402.1"; oId "ENSCGRT00001025881.1"; nearest_ref "ENSCGRT00001025881.1"; class_code "="; tss_id "TSS1725"; p_id "P1230";
LT883664v1	Cufflinks	exon	12112237	12112332	.	-	.	gene_id "XLOC_001245"; transcript_id "TCONS_00002385"; exon_number "38"; gene_name "ENSCGRG00001020402.1"; oId "CUFF.25.2"; nearest_ref "ENSCGRT00001025881.1"; class_code "="; tss_id "TSS1725"; p_id "P1230";
LT883664v1	Cufflinks	exon	12112237	12112354	.	-	.	gene_id "XLOC_001245"; transcript_id "TCONS_00002386"; exon_number "37"; gene_name "ENSCGRG00001020402.1"; oId "CUFF.25.1"; nearest_ref "ENSCGRT00001025881.1"; class_code "j"; tss_id "TSS1726";
LT883664v1	Cufflinks	exon	12112237	12112332	.	-	.	gene_id "XLOC_001245"; transcript_id "TCONS_00002388"; exon_number "37"; gene_name "ENSCGRG00001020402.1"; oId "ENSCGRT00001025883.1"; contained_in "TCONS_00002386"; nearest_ref "ENSCGRT00001025883.1"; class_code "="; tss_id "TSS1725"; p_id "P1229";
LT883664v1	Cufflinks	exon	12112237	12112332	.	-	.	gene_id "XLOC_001245"; transcript_id "TCONS_00002387"; exon_number "38"; gene_name "ENSCGRG00001020402.1"; oId "ENSCGRT00001025881.1"; nearest_ref "ENSCGRT00001025881.1"; class_code "="; tss_id "TSS1725"; p_id "P1230";
LT883664v1	Cufflinks	exon	12121964	12122222	.	-	.	gene_id "XLOC_001245"; transcript_id "TCONS_00002386"; exon_number "38"; gene_name "ENSCGRG00001020402.1"; oId "CUFF.25.1"; nearest_ref "ENSCGRT00001025881.1"; class_code "j"; tss_id "TSS1726";
LT883664v1	Cufflinks	exon	12142195	12142381	.	+	.	gene_id "XLOC_000040"; transcript_id "TCONS_00000064"; exon_number "1"; gene_name "ENSCGRG00001023635.1"; oId "ENSCGRT00001030510.1"; nearest_ref "ENSCGRT00001030510.1"; class_code "="; tss_id "TSS49"; p_id "P35";
LT883664v1	Cufflinks	exon	12146187	12146346	.	+	.	gene_id "XLOC_000040"; transcript_id "TCONS_00000064"; exon_number "2"; gene_name "ENSCGRG00001023635.1"; oId "ENSCGRT00001030510.1"; nearest_ref "ENSCGRT00001030510.1"; class_code "="; tss_id "TSS49"; p_id "P35";
LT883664v1	Cufflinks	exon	12146584	12146681	.	+	.	gene_id "XLOC_000040"; transcript_id "TCONS_00000064"; exon_number "3"; gene_name "ENSCGRG00001023635.1"; oId "ENSCGRT00001030510.1"; nearest_ref "ENSCGRT00001030510.1"; class_code "="; tss_id "TSS49"; p_id "P35";
LT883664v1	Cufflinks	exon	12151024	12151112	.	+	.	gene_id "XLOC_000040"; transcript_id "TCONS_00000064"; exon_number "4"; gene_name "ENSCGRG00001023635.1"; oId "ENSCGRT00001030510.1"; nearest_ref "ENSCGRT00001030510.1"; class_code "="; tss_id "TSS49"; p_id "P35";
LT883664v1	Cufflinks	exon	12151281	12151468	.	+	.	gene_id "XLOC_000040"; transcript_id "TCONS_00000064"; exon_number "5"; gene_name "ENSCGRG00001023635.1"; oId "ENSCGRT00001030510.1"; nearest_ref "ENSCGRT00001030510.1"; class_code "="; tss_id "TSS49"; p_id "P35";
LT883664v1	Cufflinks	exon	12156718	12156877	.	+	.	gene_id "XLOC_000040"; transcript_id "TCONS_00000064"; exon_number "6"; gene_name "ENSCGRG00001023635.1"; oId "ENSCGRT00001030510.1"; nearest_ref "ENSCGRT00001030510.1"; class_code "="; tss_id "TSS49"; p_id "P35";
LT883664v1	Cufflinks	exon	12275364	12275553	.	+	.	gene_id "XLOC_000041"; transcript_id "TCONS_00000065"; exon_number "1"; gene_name "ENSCGRG00001024241.1"; oId "ENSCGRT00001031403.1"; nearest_ref "ENSCGRT00001031403.1"; class_code "="; tss_id "TSS50"; p_id "P37";
LT883664v1	Cufflinks	exon	12279868	12279999	.	+	.	gene_id "XLOC_000041"; transcript_id "TCONS_00000065"; exon_number "2"; gene_name "ENSCGRG00001024241.1"; oId "ENSCGRT00001031403.1"; nearest_ref "ENSCGRT00001031403.1"; class_code "="; tss_id "TSS50"; p_id "P37";
LT883664v1	Cufflinks	exon	12282140	12282178	.	+	.	gene_id "XLOC_000041"; transcript_id "TCONS_00000065"; exon_number "3"; gene_name "ENSCGRG00001024241.1"; oId "ENSCGRT00001031403.1"; nearest_ref "ENSCGRT00001031403.1"; class_code "="; tss_id "TSS50"; p_id "P37";
LT883664v1	Cufflinks	exon	12288727	12288847	.	+	.	gene_id "XLOC_000041"; transcript_id "TCONS_00000066"; exon_number "1"; gene_name "ENSCGRG00001024241.1"; oId "ENSCGRT00001031407.1"; nearest_ref "ENSCGRT00001031407.1"; class_code "="; tss_id "TSS51"; p_id "P36";
LT883664v1	Cufflinks	exon	12307632	12307846	.	+	.	gene_id "XLOC_000041"; transcript_id "TCONS_00000065"; exon_number "4"; gene_name "ENSCGRG00001024241.1"; oId "ENSCGRT00001031403.1"; nearest_ref "ENSCGRT00001031403.1"; class_code "="; tss_id "TSS50"; p_id "P37";
LT883664v1	Cufflinks	exon	12307632	12307846	.	+	.	gene_id "XLOC_000041"; transcript_id "TCONS_00000066"; exon_number "2"; gene_name "ENSCGRG00001024241.1"; oId "ENSCGRT00001031407.1"; nearest_ref "ENSCGRT00001031407.1"; class_code "="; tss_id "TSS51"; p_id "P36";
LT883664v1	Cufflinks	exon	12315456	12315522	.	+	.	gene_id "XLOC_000041"; transcript_id "TCONS_00000065"; exon_number "5"; gene_name "ENSCGRG00001024241.1"; oId "ENSCGRT00001031403.1"; nearest_ref "ENSCGRT00001031403.1"; class_code "="; tss_id "TSS50"; p_id "P37";
LT883664v1	Cufflinks	exon	12315456	12315522	.	+	.	gene_id "XLOC_000041"; transcript_id "TCONS_00000066"; exon_number "3"; gene_name "ENSCGRG00001024241.1"; oId "ENSCGRT00001031407.1"; nearest_ref "ENSCGRT00001031407.1"; class_code "="; tss_id "TSS51"; p_id "P36";
LT883664v1	Cufflinks	exon	12330266	12330480	.	+	.	gene_id "XLOC_000041"; transcript_id "TCONS_00000065"; exon_number "6"; gene_name "ENSCGRG00001024241.1"; oId "ENSCGRT00001031403.1"; nearest_ref "ENSCGRT00001031403.1"; class_code "="; tss_id "TSS50"; p_id "P37";
LT883664v1	Cufflinks	exon	12330266	12330480	.	+	.	gene_id "XLOC_000041"; transcript_id "TCONS_00000066"; exon_number "4"; gene_name "ENSCGRG00001024241.1"; oId "ENSCGRT00001031407.1"; nearest_ref "ENSCGRT00001031407.1"; class_code "="; tss_id "TSS51"; p_id "P36";
LT883664v1	Cufflinks	exon	12331551	12331656	.	+	.	gene_id "XLOC_000041"; transcript_id "TCONS_00000065"; exon_number "7"; gene_name "ENSCGRG00001024241.1"; oId "ENSCGRT00001031403.1"; nearest_ref "ENSCGRT00001031403.1"; class_code "="; tss_id "TSS50"; p_id "P37";
LT883664v1	Cufflinks	exon	12331551	12331656	.	+	.	gene_id "XLOC_000041"; transcript_id "TCONS_00000066"; exon_number "5"; gene_name "ENSCGRG00001024241.1"; oId "ENSCGRT00001031407.1"; nearest_ref "ENSCGRT00001031407.1"; class_code "="; tss_id "TSS51"; p_id "P36";
LT883664v1	Cufflinks	exon	12332744	12332817	.	+	.	gene_id "XLOC_000041"; transcript_id "TCONS_00000065"; exon_number "8"; gene_name "ENSCGRG00001024241.1"; oId "ENSCGRT00001031403.1"; nearest_ref "ENSCGRT00001031403.1"; class_code "="; tss_id "TSS50"; p_id "P37";
LT883664v1	Cufflinks	exon	12332744	12332817	.	+	.	gene_id "XLOC_000041"; transcript_id "TCONS_00000066"; exon_number "6"; gene_name "ENSCGRG00001024241.1"; oId "ENSCGRT00001031407.1"; nearest_ref "ENSCGRT00001031407.1"; class_code "="; tss_id "TSS51"; p_id "P36";
LT883664v1	Cufflinks	exon	12332925	12333020	.	+	.	gene_id "XLOC_000041"; transcript_id "TCONS_00000065"; exon_number "9"; gene_name "ENSCGRG00001024241.1"; oId "ENSCGRT00001031403.1"; nearest_ref "ENSCGRT00001031403.1"; class_code "="; tss_id "TSS50"; p_id "P37";
LT883664v1	Cufflinks	exon	12332925	12333020	.	+	.	gene_id "XLOC_000041"; transcript_id "TCONS_00000066"; exon_number "7"; gene_name "ENSCGRG00001024241.1"; oId "ENSCGRT00001031407.1"; nearest_ref "ENSCGRT00001031407.1"; class_code "="; tss_id "TSS51"; p_id "P36";
LT883664v1	Cufflinks	exon	12334950	12335066	.	+	.	gene_id "XLOC_000041"; transcript_id "TCONS_00000065"; exon_number "10"; gene_name "ENSCGRG00001024241.1"; oId "ENSCGRT00001031403.1"; nearest_ref "ENSCGRT00001031403.1"; class_code "="; tss_id "TSS50"; p_id "P37";
LT883664v1	Cufflinks	exon	12334950	12335066	.	+	.	gene_id "XLOC_000041"; transcript_id "TCONS_00000066"; exon_number "8"; gene_name "ENSCGRG00001024241.1"; oId "ENSCGRT00001031407.1"; nearest_ref "ENSCGRT00001031407.1"; class_code "="; tss_id "TSS51"; p_id "P36";
LT883664v1	Cufflinks	exon	12338802	12338899	.	+	.	gene_id "XLOC_000041"; transcript_id "TCONS_00000065"; exon_number "11"; gene_name "ENSCGRG00001024241.1"; oId "ENSCGRT00001031403.1"; nearest_ref "ENSCGRT00001031403.1"; class_code "="; tss_id "TSS50"; p_id "P37";
LT883664v1	Cufflinks	exon	12338802	12338899	.	+	.	gene_id "XLOC_000041"; transcript_id "TCONS_00000066"; exon_number "9"; gene_name "ENSCGRG00001024241.1"; oId "ENSCGRT00001031407.1"; nearest_ref "ENSCGRT00001031407.1"; class_code "="; tss_id "TSS51"; p_id "P36";
LT883664v1	Cufflinks	exon	12339442	12339655	.	+	.	gene_id "XLOC_000041"; transcript_id "TCONS_00000065"; exon_number "12"; gene_name "ENSCGRG00001024241.1"; oId "ENSCGRT00001031403.1"; nearest_ref "ENSCGRT00001031403.1"; class_code "="; tss_id "TSS50"; p_id "P37";
LT883664v1	Cufflinks	exon	12339442	12339655	.	+	.	gene_id "XLOC_000041"; transcript_id "TCONS_00000066"; exon_number "10"; gene_name "ENSCGRG00001024241.1"; oId "ENSCGRT00001031407.1"; nearest_ref "ENSCGRT00001031407.1"; class_code "="; tss_id "TSS51"; p_id "P36";
LT883664v1	Cufflinks	exon	12341995	12342183	.	-	.	gene_id "XLOC_001246"; transcript_id "TCONS_00002389"; exon_number "1"; gene_name "ENSCGRG00001024745.1"; oId "ENSCGRT00001032118.1"; nearest_ref "ENSCGRT00001032118.1"; class_code "="; tss_id "TSS1727"; p_id "P1231";
LT883664v1	Cufflinks	exon	12343416	12343555	.	-	.	gene_id "XLOC_001246"; transcript_id "TCONS_00002389"; exon_number "2"; gene_name "ENSCGRG00001024745.1"; oId "ENSCGRT00001032118.1"; nearest_ref "ENSCGRT00001032118.1"; class_code "="; tss_id "TSS1727"; p_id "P1231";
LT883664v1	Cufflinks	exon	12344489	12344782	.	-	.	gene_id "XLOC_001246"; transcript_id "TCONS_00002389"; exon_number "3"; gene_name "ENSCGRG00001024745.1"; oId "ENSCGRT00001032118.1"; nearest_ref "ENSCGRT00001032118.1"; class_code "="; tss_id "TSS1727"; p_id "P1231";
LT883664v1	Cufflinks	exon	12352067	12352218	.	-	.	gene_id "XLOC_001246"; transcript_id "TCONS_00002389"; exon_number "4"; gene_name "ENSCGRG00001024745.1"; oId "ENSCGRT00001032118.1"; nearest_ref "ENSCGRT00001032118.1"; class_code "="; tss_id "TSS1727"; p_id "P1231";
LT883664v1	Cufflinks	exon	12374822	12375119	.	-	.	gene_id "XLOC_001246"; transcript_id "TCONS_00002389"; exon_number "5"; gene_name "ENSCGRG00001024745.1"; oId "ENSCGRT00001032118.1"; nearest_ref "ENSCGRT00001032118.1"; class_code "="; tss_id "TSS1727"; p_id "P1231";
LT883664v1	Cufflinks	exon	12399468	12399522	.	-	.	gene_id "XLOC_001246"; transcript_id "TCONS_00002389"; exon_number "6"; gene_name "ENSCGRG00001024745.1"; oId "ENSCGRT00001032118.1"; nearest_ref "ENSCGRT00001032118.1"; class_code "="; tss_id "TSS1727"; p_id "P1231";
LT883664v1	Cufflinks	exon	12408347	12408543	.	-	.	gene_id "XLOC_001247"; transcript_id "TCONS_00002390"; exon_number "1"; gene_name "ENSCGRG00001017279.1"; oId "ENSCGRT00001021457.1"; nearest_ref "ENSCGRT00001021457.1"; class_code "="; tss_id "TSS1728"; p_id "P1233";
LT883664v1	Cufflinks	exon	12408347	12408543	.	-	.	gene_id "XLOC_001247"; transcript_id "TCONS_00002391"; exon_number "1"; gene_name "ENSCGRG00001017279.1"; oId "ENSCGRT00001021452.1"; nearest_ref "ENSCGRT00001021452.1"; class_code "="; tss_id "TSS1728"; p_id "P1232";
LT883664v1	Cufflinks	exon	12409854	12409962	.	-	.	gene_id "XLOC_001247"; transcript_id "TCONS_00002390"; exon_number "2"; gene_name "ENSCGRG00001017279.1"; oId "ENSCGRT00001021457.1"; nearest_ref "ENSCGRT00001021457.1"; class_code "="; tss_id "TSS1728"; p_id "P1233";
LT883664v1	Cufflinks	exon	12409854	12409962	.	-	.	gene_id "XLOC_001247"; transcript_id "TCONS_00002391"; exon_number "2"; gene_name "ENSCGRG00001017279.1"; oId "ENSCGRT00001021452.1"; nearest_ref "ENSCGRT00001021452.1"; class_code "="; tss_id "TSS1728"; p_id "P1232";
LT883664v1	Cufflinks	exon	12410795	12410961	.	-	.	gene_id "XLOC_001247"; transcript_id "TCONS_00002390"; exon_number "3"; gene_name "ENSCGRG00001017279.1"; oId "ENSCGRT00001021457.1"; nearest_ref "ENSCGRT00001021457.1"; class_code "="; tss_id "TSS1728"; p_id "P1233";
LT883664v1	Cufflinks	exon	12410795	12410961	.	-	.	gene_id "XLOC_001247"; transcript_id "TCONS_00002391"; exon_number "3"; gene_name "ENSCGRG00001017279.1"; oId "ENSCGRT00001021452.1"; nearest_ref "ENSCGRT00001021452.1"; class_code "="; tss_id "TSS1728"; p_id "P1232";
LT883664v1	Cufflinks	exon	12412380	12412585	.	-	.	gene_id "XLOC_001247"; transcript_id "TCONS_00002390"; exon_number "4"; gene_name "ENSCGRG00001017279.1"; oId "ENSCGRT00001021457.1"; nearest_ref "ENSCGRT00001021457.1"; class_code "="; tss_id "TSS1728"; p_id "P1233";
LT883664v1	Cufflinks	exon	12412380	12412585	.	-	.	gene_id "XLOC_001247"; transcript_id "TCONS_00002391"; exon_number "4"; gene_name "ENSCGRG00001017279.1"; oId "ENSCGRT00001021452.1"; nearest_ref "ENSCGRT00001021452.1"; class_code "="; tss_id "TSS1728"; p_id "P1232";
LT883664v1	Cufflinks	exon	12413978	12414080	.	-	.	gene_id "XLOC_001247"; transcript_id "TCONS_00002390"; exon_number "5"; gene_name "ENSCGRG00001017279.1"; oId "ENSCGRT00001021457.1"; nearest_ref "ENSCGRT00001021457.1"; class_code "="; tss_id "TSS1728"; p_id "P1233";
LT883664v1	Cufflinks	exon	12413978	12414080	.	-	.	gene_id "XLOC_001247"; transcript_id "TCONS_00002391"; exon_number "5"; gene_name "ENSCGRG00001017279.1"; oId "ENSCGRT00001021452.1"; nearest_ref "ENSCGRT00001021452.1"; class_code "="; tss_id "TSS1728"; p_id "P1232";
LT883664v1	Cufflinks	exon	12416537	12416673	.	-	.	gene_id "XLOC_001247"; transcript_id "TCONS_00002391"; exon_number "6"; gene_name "ENSCGRG00001017279.1"; oId "ENSCGRT00001021452.1"; nearest_ref "ENSCGRT00001021452.1"; class_code "="; tss_id "TSS1728"; p_id "P1232";
LT883664v1	Cufflinks	exon	12416880	12417019	.	-	.	gene_id "XLOC_001247"; transcript_id "TCONS_00002390"; exon_number "6"; gene_name "ENSCGRG00001017279.1"; oId "ENSCGRT00001021457.1"; nearest_ref "ENSCGRT00001021457.1"; class_code "="; tss_id "TSS1728"; p_id "P1233";
LT883664v1	Cufflinks	exon	12419432	12419654	.	-	.	gene_id "XLOC_001247"; transcript_id "TCONS_00002390"; exon_number "7"; gene_name "ENSCGRG00001017279.1"; oId "ENSCGRT00001021457.1"; nearest_ref "ENSCGRT00001021457.1"; class_code "="; tss_id "TSS1728"; p_id "P1233";
LT883664v1	Cufflinks	exon	12419432	12419654	.	-	.	gene_id "XLOC_001247"; transcript_id "TCONS_00002391"; exon_number "7"; gene_name "ENSCGRG00001017279.1"; oId "ENSCGRT00001021452.1"; nearest_ref "ENSCGRT00001021452.1"; class_code "="; tss_id "TSS1728"; p_id "P1232";
LT883664v1	Cufflinks	exon	12420615	12420748	.	-	.	gene_id "XLOC_001247"; transcript_id "TCONS_00002390"; exon_number "8"; gene_name "ENSCGRG00001017279.1"; oId "ENSCGRT00001021457.1"; nearest_ref "ENSCGRT00001021457.1"; class_code "="; tss_id "TSS1728"; p_id "P1233";
LT883664v1	Cufflinks	exon	12420615	12420748	.	-	.	gene_id "XLOC_001247"; transcript_id "TCONS_00002391"; exon_number "8"; gene_name "ENSCGRG00001017279.1"; oId "ENSCGRT00001021452.1"; nearest_ref "ENSCGRT00001021452.1"; class_code "="; tss_id "TSS1728"; p_id "P1232";
LT883664v1	Cufflinks	exon	12422826	12422991	.	-	.	gene_id "XLOC_001247"; transcript_id "TCONS_00002390"; exon_number "9"; gene_name "ENSCGRG00001017279.1"; oId "ENSCGRT00001021457.1"; nearest_ref "ENSCGRT00001021457.1"; class_code "="; tss_id "TSS1728"; p_id "P1233";
LT883664v1	Cufflinks	exon	12422826	12422991	.	-	.	gene_id "XLOC_001247"; transcript_id "TCONS_00002391"; exon_number "9"; gene_name "ENSCGRG00001017279.1"; oId "ENSCGRT00001021452.1"; nearest_ref "ENSCGRT00001021452.1"; class_code "="; tss_id "TSS1728"; p_id "P1232";
LT883664v1	Cufflinks	exon	12426261	12426416	.	-	.	gene_id "XLOC_001247"; transcript_id "TCONS_00002390"; exon_number "10"; gene_name "ENSCGRG00001017279.1"; oId "ENSCGRT00001021457.1"; nearest_ref "ENSCGRT00001021457.1"; class_code "="; tss_id "TSS1728"; p_id "P1233";
LT883664v1	Cufflinks	exon	12426261	12426416	.	-	.	gene_id "XLOC_001247"; transcript_id "TCONS_00002391"; exon_number "10"; gene_name "ENSCGRG00001017279.1"; oId "ENSCGRT00001021452.1"; nearest_ref "ENSCGRT00001021452.1"; class_code "="; tss_id "TSS1728"; p_id "P1232";
LT883664v1	Cufflinks	exon	12427412	12427787	.	-	.	gene_id "XLOC_001247"; transcript_id "TCONS_00002390"; exon_number "11"; gene_name "ENSCGRG00001017279.1"; oId "ENSCGRT00001021457.1"; nearest_ref "ENSCGRT00001021457.1"; class_code "="; tss_id "TSS1728"; p_id "P1233";
LT883664v1	Cufflinks	exon	12427412	12427802	.	-	.	gene_id "XLOC_001247"; transcript_id "TCONS_00002391"; exon_number "11"; gene_name "ENSCGRG00001017279.1"; oId "ENSCGRT00001021452.1"; nearest_ref "ENSCGRT00001021452.1"; class_code "="; tss_id "TSS1728"; p_id "P1232";
LT883664v1	Cufflinks	exon	12427848	12427850	.	-	.	gene_id "XLOC_001247"; transcript_id "TCONS_00002391"; exon_number "12"; gene_name "ENSCGRG00001017279.1"; oId "ENSCGRT00001021452.1"; nearest_ref "ENSCGRT00001021452.1"; class_code "="; tss_id "TSS1728"; p_id "P1232";
LT883664v1	Cufflinks	exon	12511978	12512154	.	-	.	gene_id "XLOC_001248"; transcript_id "TCONS_00002392"; exon_number "1"; gene_name "ENSCGRG00001014016.1"; oId "ENSCGRT00001016884.1"; nearest_ref "ENSCGRT00001016884.1"; class_code "="; tss_id "TSS1729"; p_id "P1234";
LT883664v1	Cufflinks	exon	12512185	12514260	.	-	.	gene_id "XLOC_001248"; transcript_id "TCONS_00002392"; exon_number "2"; gene_name "ENSCGRG00001014016.1"; oId "ENSCGRT00001016884.1"; nearest_ref "ENSCGRT00001016884.1"; class_code "="; tss_id "TSS1729"; p_id "P1234";
LT883664v1	Cufflinks	exon	12537131	12539224	.	+	.	gene_id "XLOC_000042"; transcript_id "TCONS_00000067"; exon_number "1"; gene_name "ENSCGRG00001004936.1"; oId "ENSCGRT00001005841.1"; nearest_ref "ENSCGRT00001005841.1"; class_code "="; tss_id "TSS52"; p_id "P38";
LT883664v1	Cufflinks	exon	12607756	12607779	.	+	.	gene_id "XLOC_000043"; transcript_id "TCONS_00000068"; exon_number "1"; gene_name "ENSCGRG00001021013.1"; oId "ENSCGRT00001026734.1"; nearest_ref "ENSCGRT00001026734.1"; class_code "="; tss_id "TSS53"; p_id "P40";
LT883664v1	Cufflinks	exon	12607756	12607779	.	+	.	gene_id "XLOC_000043"; transcript_id "TCONS_00000069"; exon_number "1"; gene_name "ENSCGRG00001021013.1"; oId "CUFF.26.2"; nearest_ref "ENSCGRT00001026742.1"; class_code "j"; tss_id "TSS53";
LT883664v1	Cufflinks	exon	12628377	12628395	.	+	.	gene_id "XLOC_000043"; transcript_id "TCONS_00000070"; exon_number "1"; gene_name "ENSCGRG00001021013.1"; oId "ENSCGRT00001026739.1"; nearest_ref "ENSCGRT00001026739.1"; class_code "="; tss_id "TSS54"; p_id "P39";
LT883664v1	Cufflinks	exon	12631745	12631769	.	+	.	gene_id "XLOC_000043"; transcript_id "TCONS_00000071"; exon_number "1"; gene_name "ENSCGRG00001021013.1"; oId "ENSCGRT00001026742.1"; nearest_ref "ENSCGRT00001026742.1"; class_code "="; tss_id "TSS55"; p_id "P41";
LT883664v1	Cufflinks	exon	12632327	12632449	.	+	.	gene_id "XLOC_000043"; transcript_id "TCONS_00000068"; exon_number "2"; gene_name "ENSCGRG00001021013.1"; oId "ENSCGRT00001026734.1"; nearest_ref "ENSCGRT00001026734.1"; class_code "="; tss_id "TSS53"; p_id "P40";
LT883664v1	Cufflinks	exon	12632327	12632449	.	+	.	gene_id "XLOC_000043"; transcript_id "TCONS_00000069"; exon_number "2"; gene_name "ENSCGRG00001021013.1"; oId "CUFF.26.2"; nearest_ref "ENSCGRT00001026742.1"; class_code "j"; tss_id "TSS53";
LT883664v1	Cufflinks	exon	12632349	12632449	.	+	.	gene_id "XLOC_000043"; transcript_id "TCONS_00000070"; exon_number "2"; gene_name "ENSCGRG00001021013.1"; oId "ENSCGRT00001026739.1"; nearest_ref "ENSCGRT00001026739.1"; class_code "="; tss_id "TSS54"; p_id "P39";
LT883664v1	Cufflinks	exon	12632349	12632449	.	+	.	gene_id "XLOC_000043"; transcript_id "TCONS_00000071"; exon_number "2"; gene_name "ENSCGRG00001021013.1"; oId "ENSCGRT00001026742.1"; nearest_ref "ENSCGRT00001026742.1"; class_code "="; tss_id "TSS55"; p_id "P41";
LT883664v1	Cufflinks	exon	12634212	12634374	.	+	.	gene_id "XLOC_000043"; transcript_id "TCONS_00000068"; exon_number "3"; gene_name "ENSCGRG00001021013.1"; oId "ENSCGRT00001026734.1"; nearest_ref "ENSCGRT00001026734.1"; class_code "="; tss_id "TSS53"; p_id "P40";
LT883664v1	Cufflinks	exon	12634212	12634374	.	+	.	gene_id "XLOC_000043"; transcript_id "TCONS_00000069"; exon_number "3"; gene_name "ENSCGRG00001021013.1"; oId "CUFF.26.2"; nearest_ref "ENSCGRT00001026742.1"; class_code "j"; tss_id "TSS53";
LT883664v1	Cufflinks	exon	12634212	12634374	.	+	.	gene_id "XLOC_000043"; transcript_id "TCONS_00000070"; exon_number "3"; gene_name "ENSCGRG00001021013.1"; oId "ENSCGRT00001026739.1"; nearest_ref "ENSCGRT00001026739.1"; class_code "="; tss_id "TSS54"; p_id "P39";
LT883664v1	Cufflinks	exon	12634212	12634374	.	+	.	gene_id "XLOC_000043"; transcript_id "TCONS_00000071"; exon_number "3"; gene_name "ENSCGRG00001021013.1"; oId "ENSCGRT00001026742.1"; nearest_ref "ENSCGRT00001026742.1"; class_code "="; tss_id "TSS55"; p_id "P41";
LT883664v1	Cufflinks	exon	12642924	12643081	.	+	.	gene_id "XLOC_000043"; transcript_id "TCONS_00000068"; exon_number "4"; gene_name "ENSCGRG00001021013.1"; oId "ENSCGRT00001026734.1"; nearest_ref "ENSCGRT00001026734.1"; class_code "="; tss_id "TSS53"; p_id "P40";
LT883664v1	Cufflinks	exon	12642924	12643081	.	+	.	gene_id "XLOC_000043"; transcript_id "TCONS_00000069"; exon_number "4"; gene_name "ENSCGRG00001021013.1"; oId "CUFF.26.2"; nearest_ref "ENSCGRT00001026742.1"; class_code "j"; tss_id "TSS53";
LT883664v1	Cufflinks	exon	12642924	12643081	.	+	.	gene_id "XLOC_000043"; transcript_id "TCONS_00000070"; exon_number "4"; gene_name "ENSCGRG00001021013.1"; oId "ENSCGRT00001026739.1"; nearest_ref "ENSCGRT00001026739.1"; class_code "="; tss_id "TSS54"; p_id "P39";
LT883664v1	Cufflinks	exon	12642924	12643081	.	+	.	gene_id "XLOC_000043"; transcript_id "TCONS_00000071"; exon_number "4"; gene_name "ENSCGRG00001021013.1"; oId "ENSCGRT00001026742.1"; nearest_ref "ENSCGRT00001026742.1"; class_code "="; tss_id "TSS55"; p_id "P41";
LT883664v1	Cufflinks	exon	12650423	12650551	.	+	.	gene_id "XLOC_000043"; transcript_id "TCONS_00000068"; exon_number "5"; gene_name "ENSCGRG00001021013.1"; oId "ENSCGRT00001026734.1"; nearest_ref "ENSCGRT00001026734.1"; class_code "="; tss_id "TSS53"; p_id "P40";
LT883664v1	Cufflinks	exon	12650423	12650551	.	+	.	gene_id "XLOC_000043"; transcript_id "TCONS_00000069"; exon_number "5"; gene_name "ENSCGRG00001021013.1"; oId "CUFF.26.2"; nearest_ref "ENSCGRT00001026742.1"; class_code "j"; tss_id "TSS53";
LT883664v1	Cufflinks	exon	12650423	12650551	.	+	.	gene_id "XLOC_000043"; transcript_id "TCONS_00000070"; exon_number "5"; gene_name "ENSCGRG00001021013.1"; oId "ENSCGRT00001026739.1"; nearest_ref "ENSCGRT00001026739.1"; class_code "="; tss_id "TSS54"; p_id "P39";
LT883664v1	Cufflinks	exon	12650423	12650551	.	+	.	gene_id "XLOC_000043"; transcript_id "TCONS_00000071"; exon_number "5"; gene_name "ENSCGRG00001021013.1"; oId "ENSCGRT00001026742.1"; nearest_ref "ENSCGRT00001026742.1"; class_code "="; tss_id "TSS55"; p_id "P41";
LT883664v1	Cufflinks	exon	12653253	12653387	.	+	.	gene_id "XLOC_000043"; transcript_id "TCONS_00000068"; exon_number "6"; gene_name "ENSCGRG00001021013.1"; oId "ENSCGRT00001026734.1"; nearest_ref "ENSCGRT00001026734.1"; class_code "="; tss_id "TSS53"; p_id "P40";
LT883664v1	Cufflinks	exon	12653253	12653387	.	+	.	gene_id "XLOC_000043"; transcript_id "TCONS_00000069"; exon_number "6"; gene_name "ENSCGRG00001021013.1"; oId "CUFF.26.2"; nearest_ref "ENSCGRT00001026742.1"; class_code "j"; tss_id "TSS53";
LT883664v1	Cufflinks	exon	12653253	12653387	.	+	.	gene_id "XLOC_000043"; transcript_id "TCONS_00000070"; exon_number "6"; gene_name "ENSCGRG00001021013.1"; oId "ENSCGRT00001026739.1"; nearest_ref "ENSCGRT00001026739.1"; class_code "="; tss_id "TSS54"; p_id "P39";
LT883664v1	Cufflinks	exon	12653253	12653387	.	+	.	gene_id "XLOC_000043"; transcript_id "TCONS_00000071"; exon_number "6"; gene_name "ENSCGRG00001021013.1"; oId "ENSCGRT00001026742.1"; nearest_ref "ENSCGRT00001026742.1"; class_code "="; tss_id "TSS55"; p_id "P41";
LT883664v1	Cufflinks	exon	12659914	12660046	.	+	.	gene_id "XLOC_000043"; transcript_id "TCONS_00000068"; exon_number "7"; gene_name "ENSCGRG00001021013.1"; oId "ENSCGRT00001026734.1"; nearest_ref "ENSCGRT00001026734.1"; class_code "="; tss_id "TSS53"; p_id "P40";
LT883664v1	Cufflinks	exon	12659914	12660046	.	+	.	gene_id "XLOC_000043"; transcript_id "TCONS_00000069"; exon_number "7"; gene_name "ENSCGRG00001021013.1"; oId "CUFF.26.2"; nearest_ref "ENSCGRT00001026742.1"; class_code "j"; tss_id "TSS53";
LT883664v1	Cufflinks	exon	12659914	12660046	.	+	.	gene_id "XLOC_000043"; transcript_id "TCONS_00000070"; exon_number "7"; gene_name "ENSCGRG00001021013.1"; oId "ENSCGRT00001026739.1"; nearest_ref "ENSCGRT00001026739.1"; class_code "="; tss_id "TSS54"; p_id "P39";
LT883664v1	Cufflinks	exon	12659914	12660046	.	+	.	gene_id "XLOC_000043"; transcript_id "TCONS_00000071"; exon_number "7"; gene_name "ENSCGRG00001021013.1"; oId "ENSCGRT00001026742.1"; nearest_ref "ENSCGRT00001026742.1"; class_code "="; tss_id "TSS55"; p_id "P41";
LT883664v1	Cufflinks	exon	12677426	12677535	.	+	.	gene_id "XLOC_000043"; transcript_id "TCONS_00000068"; exon_number "8"; gene_name "ENSCGRG00001021013.1"; oId "ENSCGRT00001026734.1"; nearest_ref "ENSCGRT00001026734.1"; class_code "="; tss_id "TSS53"; p_id "P40";
LT883664v1	Cufflinks	exon	12677426	12677535	.	+	.	gene_id "XLOC_000043"; transcript_id "TCONS_00000069"; exon_number "8"; gene_name "ENSCGRG00001021013.1"; oId "CUFF.26.2"; nearest_ref "ENSCGRT00001026742.1"; class_code "j"; tss_id "TSS53";
LT883664v1	Cufflinks	exon	12677426	12677535	.	+	.	gene_id "XLOC_000043"; transcript_id "TCONS_00000070"; exon_number "8"; gene_name "ENSCGRG00001021013.1"; oId "ENSCGRT00001026739.1"; nearest_ref "ENSCGRT00001026739.1"; class_code "="; tss_id "TSS54"; p_id "P39";
LT883664v1	Cufflinks	exon	12677426	12677535	.	+	.	gene_id "XLOC_000043"; transcript_id "TCONS_00000071"; exon_number "8"; gene_name "ENSCGRG00001021013.1"; oId "ENSCGRT00001026742.1"; nearest_ref "ENSCGRT00001026742.1"; class_code "="; tss_id "TSS55"; p_id "P41";
LT883664v1	Cufflinks	exon	12678616	12678741	.	+	.	gene_id "XLOC_000043"; transcript_id "TCONS_00000068"; exon_number "9"; gene_name "ENSCGRG00001021013.1"; oId "ENSCGRT00001026734.1"; nearest_ref "ENSCGRT00001026734.1"; class_code "="; tss_id "TSS53"; p_id "P40";
LT883664v1	Cufflinks	exon	12678616	12678741	.	+	.	gene_id "XLOC_000043"; transcript_id "TCONS_00000069"; exon_number "9"; gene_name "ENSCGRG00001021013.1"; oId "CUFF.26.2"; nearest_ref "ENSCGRT00001026742.1"; class_code "j"; tss_id "TSS53";
LT883664v1	Cufflinks	exon	12678616	12678741	.	+	.	gene_id "XLOC_000043"; transcript_id "TCONS_00000070"; exon_number "9"; gene_name "ENSCGRG00001021013.1"; oId "ENSCGRT00001026739.1"; nearest_ref "ENSCGRT00001026739.1"; class_code "="; tss_id "TSS54"; p_id "P39";
LT883664v1	Cufflinks	exon	12678616	12678741	.	+	.	gene_id "XLOC_000043"; transcript_id "TCONS_00000071"; exon_number "9"; gene_name "ENSCGRG00001021013.1"; oId "ENSCGRT00001026742.1"; nearest_ref "ENSCGRT00001026742.1"; class_code "="; tss_id "TSS55"; p_id "P41";
LT883664v1	Cufflinks	exon	12680718	12680767	.	+	.	gene_id "XLOC_000043"; transcript_id "TCONS_00000068"; exon_number "10"; gene_name "ENSCGRG00001021013.1"; oId "ENSCGRT00001026734.1"; nearest_ref "ENSCGRT00001026734.1"; class_code "="; tss_id "TSS53"; p_id "P40";
LT883664v1	Cufflinks	exon	12680718	12680767	.	+	.	gene_id "XLOC_000043"; transcript_id "TCONS_00000069"; exon_number "10"; gene_name "ENSCGRG00001021013.1"; oId "CUFF.26.2"; nearest_ref "ENSCGRT00001026742.1"; class_code "j"; tss_id "TSS53";
LT883664v1	Cufflinks	exon	12680718	12680767	.	+	.	gene_id "XLOC_000043"; transcript_id "TCONS_00000070"; exon_number "10"; gene_name "ENSCGRG00001021013.1"; oId "ENSCGRT00001026739.1"; nearest_ref "ENSCGRT00001026739.1"; class_code "="; tss_id "TSS54"; p_id "P39";
LT883664v1	Cufflinks	exon	12680718	12680767	.	+	.	gene_id "XLOC_000043"; transcript_id "TCONS_00000071"; exon_number "10"; gene_name "ENSCGRG00001021013.1"; oId "ENSCGRT00001026742.1"; nearest_ref "ENSCGRT00001026742.1"; class_code "="; tss_id "TSS55"; p_id "P41";
LT883664v1	Cufflinks	exon	12683674	12683874	.	+	.	gene_id "XLOC_000043"; transcript_id "TCONS_00000068"; exon_number "11"; gene_name "ENSCGRG00001021013.1"; oId "ENSCGRT00001026734.1"; nearest_ref "ENSCGRT00001026734.1"; class_code "="; tss_id "TSS53"; p_id "P40";
LT883664v1	Cufflinks	exon	12683674	12683874	.	+	.	gene_id "XLOC_000043"; transcript_id "TCONS_00000069"; exon_number "11"; gene_name "ENSCGRG00001021013.1"; oId "CUFF.26.2"; nearest_ref "ENSCGRT00001026742.1"; class_code "j"; tss_id "TSS53";
LT883664v1	Cufflinks	exon	12683674	12683874	.	+	.	gene_id "XLOC_000043"; transcript_id "TCONS_00000070"; exon_number "11"; gene_name "ENSCGRG00001021013.1"; oId "ENSCGRT00001026739.1"; nearest_ref "ENSCGRT00001026739.1"; class_code "="; tss_id "TSS54"; p_id "P39";
LT883664v1	Cufflinks	exon	12683674	12683874	.	+	.	gene_id "XLOC_000043"; transcript_id "TCONS_00000071"; exon_number "11"; gene_name "ENSCGRG00001021013.1"; oId "ENSCGRT00001026742.1"; nearest_ref "ENSCGRT00001026742.1"; class_code "="; tss_id "TSS55"; p_id "P41";
LT883664v1	Cufflinks	exon	12686228	12686372	.	+	.	gene_id "XLOC_000043"; transcript_id "TCONS_00000068"; exon_number "12"; gene_name "ENSCGRG00001021013.1"; oId "ENSCGRT00001026734.1"; nearest_ref "ENSCGRT00001026734.1"; class_code "="; tss_id "TSS53"; p_id "P40";
LT883664v1	Cufflinks	exon	12686228	12686368	.	+	.	gene_id "XLOC_000043"; transcript_id "TCONS_00000069"; exon_number "12"; gene_name "ENSCGRG00001021013.1"; oId "CUFF.26.2"; nearest_ref "ENSCGRT00001026742.1"; class_code "j"; tss_id "TSS53";
LT883664v1	Cufflinks	exon	12686228	12686368	.	+	.	gene_id "XLOC_000043"; transcript_id "TCONS_00000070"; exon_number "12"; gene_name "ENSCGRG00001021013.1"; oId "ENSCGRT00001026739.1"; nearest_ref "ENSCGRT00001026739.1"; class_code "="; tss_id "TSS54"; p_id "P39";
LT883664v1	Cufflinks	exon	12686228	12686368	.	+	.	gene_id "XLOC_000043"; transcript_id "TCONS_00000071"; exon_number "12"; gene_name "ENSCGRG00001021013.1"; oId "ENSCGRT00001026742.1"; nearest_ref "ENSCGRT00001026742.1"; class_code "="; tss_id "TSS55"; p_id "P41";
LT883664v1	Cufflinks	exon	12687552	12687678	.	+	.	gene_id "XLOC_000043"; transcript_id "TCONS_00000069"; exon_number "13"; gene_name "ENSCGRG00001021013.1"; oId "CUFF.26.2"; nearest_ref "ENSCGRT00001026742.1"; class_code "j"; tss_id "TSS53";
LT883664v1	Cufflinks	exon	12687552	12687678	.	+	.	gene_id "XLOC_000043"; transcript_id "TCONS_00000070"; exon_number "13"; gene_name "ENSCGRG00001021013.1"; oId "ENSCGRT00001026739.1"; nearest_ref "ENSCGRT00001026739.1"; class_code "="; tss_id "TSS54"; p_id "P39";
LT883664v1	Cufflinks	exon	12687552	12687678	.	+	.	gene_id "XLOC_000043"; transcript_id "TCONS_00000071"; exon_number "13"; gene_name "ENSCGRG00001021013.1"; oId "ENSCGRT00001026742.1"; nearest_ref "ENSCGRT00001026742.1"; class_code "="; tss_id "TSS55"; p_id "P41";
LT883664v1	Cufflinks	exon	12690086	12690448	.	+	.	gene_id "XLOC_000043"; transcript_id "TCONS_00000069"; exon_number "14"; gene_name "ENSCGRG00001021013.1"; oId "CUFF.26.2"; nearest_ref "ENSCGRT00001026742.1"; class_code "j"; tss_id "TSS53";
LT883664v1	Cufflinks	exon	12690086	12690448	.	+	.	gene_id "XLOC_000043"; transcript_id "TCONS_00000070"; exon_number "14"; gene_name "ENSCGRG00001021013.1"; oId "ENSCGRT00001026739.1"; nearest_ref "ENSCGRT00001026739.1"; class_code "="; tss_id "TSS54"; p_id "P39";
LT883664v1	Cufflinks	exon	12690086	12690448	.	+	.	gene_id "XLOC_000043"; transcript_id "TCONS_00000071"; exon_number "14"; gene_name "ENSCGRG00001021013.1"; oId "ENSCGRT00001026742.1"; nearest_ref "ENSCGRT00001026742.1"; class_code "="; tss_id "TSS55"; p_id "P41";
LT883664v1	Cufflinks	exon	12690314	12690570	.	-	.	gene_id "XLOC_001249"; transcript_id "TCONS_00002393"; exon_number "1"; gene_name "ENSCGRG00001011654.1"; oId "ENSCGRT00001013783.1"; nearest_ref "ENSCGRT00001013783.1"; class_code "="; tss_id "TSS1730"; p_id "P1235";
LT883664v1	Cufflinks	exon	12694224	12695279	.	-	.	gene_id "XLOC_001249"; transcript_id "TCONS_00002395"; exon_number "1"; gene_name "ENSCGRG00001011654.1"; oId "CUFF.27.3"; nearest_ref "ENSCGRT00001013783.1"; class_code "j"; tss_id "TSS1730";
LT883664v1	Cufflinks	exon	12694224	12695279	.	-	.	gene_id "XLOC_001249"; transcript_id "TCONS_00002394"; exon_number "1"; gene_name "ENSCGRG00001011654.1"; oId "CUFF.27.2"; nearest_ref "ENSCGRT00001013783.1"; class_code "j"; tss_id "TSS1730";
LT883664v1	Cufflinks	exon	12696676	12696756	.	-	.	gene_id "XLOC_001249"; transcript_id "TCONS_00002393"; exon_number "2"; gene_name "ENSCGRG00001011654.1"; oId "ENSCGRT00001013783.1"; nearest_ref "ENSCGRT00001013783.1"; class_code "="; tss_id "TSS1730"; p_id "P1235";
LT883664v1	Cufflinks	exon	12696676	12696756	.	-	.	gene_id "XLOC_001249"; transcript_id "TCONS_00002395"; exon_number "2"; gene_name "ENSCGRG00001011654.1"; oId "CUFF.27.3"; nearest_ref "ENSCGRT00001013783.1"; class_code "j"; tss_id "TSS1730";
LT883664v1	Cufflinks	exon	12696715	12696756	.	-	.	gene_id "XLOC_001249"; transcript_id "TCONS_00002394"; exon_number "2"; gene_name "ENSCGRG00001011654.1"; oId "CUFF.27.2"; nearest_ref "ENSCGRT00001013783.1"; class_code "j"; tss_id "TSS1730";
LT883664v1	Cufflinks	exon	12697684	12697827	.	-	.	gene_id "XLOC_001249"; transcript_id "TCONS_00002393"; exon_number "3"; gene_name "ENSCGRG00001011654.1"; oId "ENSCGRT00001013783.1"; nearest_ref "ENSCGRT00001013783.1"; class_code "="; tss_id "TSS1730"; p_id "P1235";
LT883664v1	Cufflinks	exon	12697684	12697827	.	-	.	gene_id "XLOC_001249"; transcript_id "TCONS_00002395"; exon_number "3"; gene_name "ENSCGRG00001011654.1"; oId "CUFF.27.3"; nearest_ref "ENSCGRT00001013783.1"; class_code "j"; tss_id "TSS1730";
LT883664v1	Cufflinks	exon	12697684	12697827	.	-	.	gene_id "XLOC_001249"; transcript_id "TCONS_00002394"; exon_number "3"; gene_name "ENSCGRG00001011654.1"; oId "CUFF.27.2"; nearest_ref "ENSCGRT00001013783.1"; class_code "j"; tss_id "TSS1730";
LT883664v1	Cufflinks	exon	12702429	12702497	.	-	.	gene_id "XLOC_001249"; transcript_id "TCONS_00002393"; exon_number "4"; gene_name "ENSCGRG00001011654.1"; oId "ENSCGRT00001013783.1"; nearest_ref "ENSCGRT00001013783.1"; class_code "="; tss_id "TSS1730"; p_id "P1235";
LT883664v1	Cufflinks	exon	12702429	12702497	.	-	.	gene_id "XLOC_001249"; transcript_id "TCONS_00002395"; exon_number "4"; gene_name "ENSCGRG00001011654.1"; oId "CUFF.27.3"; nearest_ref "ENSCGRT00001013783.1"; class_code "j"; tss_id "TSS1730";
LT883664v1	Cufflinks	exon	12702429	12702497	.	-	.	gene_id "XLOC_001249"; transcript_id "TCONS_00002394"; exon_number "4"; gene_name "ENSCGRG00001011654.1"; oId "CUFF.27.2"; nearest_ref "ENSCGRT00001013783.1"; class_code "j"; tss_id "TSS1730";
LT883664v1	Cufflinks	exon	12702575	12702633	.	-	.	gene_id "XLOC_001249"; transcript_id "TCONS_00002393"; exon_number "5"; gene_name "ENSCGRG00001011654.1"; oId "ENSCGRT00001013783.1"; nearest_ref "ENSCGRT00001013783.1"; class_code "="; tss_id "TSS1730"; p_id "P1235";
LT883664v1	Cufflinks	exon	12702575	12702633	.	-	.	gene_id "XLOC_001249"; transcript_id "TCONS_00002395"; exon_number "5"; gene_name "ENSCGRG00001011654.1"; oId "CUFF.27.3"; nearest_ref "ENSCGRT00001013783.1"; class_code "j"; tss_id "TSS1730";
LT883664v1	Cufflinks	exon	12702575	12702633	.	-	.	gene_id "XLOC_001249"; transcript_id "TCONS_00002394"; exon_number "5"; gene_name "ENSCGRG00001011654.1"; oId "CUFF.27.2"; nearest_ref "ENSCGRT00001013783.1"; class_code "j"; tss_id "TSS1730";
LT883664v1	Cufflinks	exon	12702717	12702844	.	-	.	gene_id "XLOC_001249"; transcript_id "TCONS_00002393"; exon_number "6"; gene_name "ENSCGRG00001011654.1"; oId "ENSCGRT00001013783.1"; nearest_ref "ENSCGRT00001013783.1"; class_code "="; tss_id "TSS1730"; p_id "P1235";
LT883664v1	Cufflinks	exon	12702717	12702844	.	-	.	gene_id "XLOC_001249"; transcript_id "TCONS_00002395"; exon_number "6"; gene_name "ENSCGRG00001011654.1"; oId "CUFF.27.3"; nearest_ref "ENSCGRT00001013783.1"; class_code "j"; tss_id "TSS1730";
LT883664v1	Cufflinks	exon	12702717	12702844	.	-	.	gene_id "XLOC_001249"; transcript_id "TCONS_00002394"; exon_number "6"; gene_name "ENSCGRG00001011654.1"; oId "CUFF.27.2"; nearest_ref "ENSCGRT00001013783.1"; class_code "j"; tss_id "TSS1730";
LT883664v1	Cufflinks	exon	12704150	12704220	.	-	.	gene_id "XLOC_001249"; transcript_id "TCONS_00002393"; exon_number "7"; gene_name "ENSCGRG00001011654.1"; oId "ENSCGRT00001013783.1"; nearest_ref "ENSCGRT00001013783.1"; class_code "="; tss_id "TSS1730"; p_id "P1235";
LT883664v1	Cufflinks	exon	12704150	12704220	.	-	.	gene_id "XLOC_001249"; transcript_id "TCONS_00002395"; exon_number "7"; gene_name "ENSCGRG00001011654.1"; oId "CUFF.27.3"; nearest_ref "ENSCGRT00001013783.1"; class_code "j"; tss_id "TSS1730";
LT883664v1	Cufflinks	exon	12704150	12704220	.	-	.	gene_id "XLOC_001249"; transcript_id "TCONS_00002394"; exon_number "7"; gene_name "ENSCGRG00001011654.1"; oId "CUFF.27.2"; nearest_ref "ENSCGRT00001013783.1"; class_code "j"; tss_id "TSS1730";
LT883664v1	Cufflinks	exon	12706254	12706479	.	-	.	gene_id "XLOC_001249"; transcript_id "TCONS_00002393"; exon_number "8"; gene_name "ENSCGRG00001011654.1"; oId "ENSCGRT00001013783.1"; nearest_ref "ENSCGRT00001013783.1"; class_code "="; tss_id "TSS1730"; p_id "P1235";
LT883664v1	Cufflinks	exon	12706254	12706479	.	-	.	gene_id "XLOC_001249"; transcript_id "TCONS_00002395"; exon_number "8"; gene_name "ENSCGRG00001011654.1"; oId "CUFF.27.3"; nearest_ref "ENSCGRT00001013783.1"; class_code "j"; tss_id "TSS1730";
LT883664v1	Cufflinks	exon	12706254	12706479	.	-	.	gene_id "XLOC_001249"; transcript_id "TCONS_00002394"; exon_number "8"; gene_name "ENSCGRG00001011654.1"; oId "CUFF.27.2"; nearest_ref "ENSCGRT00001013783.1"; class_code "j"; tss_id "TSS1730";
LT883664v1	Cufflinks	exon	12709187	12709287	.	-	.	gene_id "XLOC_001249"; transcript_id "TCONS_00002393"; exon_number "9"; gene_name "ENSCGRG00001011654.1"; oId "ENSCGRT00001013783.1"; nearest_ref "ENSCGRT00001013783.1"; class_code "="; tss_id "TSS1730"; p_id "P1235";
LT883664v1	Cufflinks	exon	12709187	12709287	.	-	.	gene_id "XLOC_001249"; transcript_id "TCONS_00002395"; exon_number "9"; gene_name "ENSCGRG00001011654.1"; oId "CUFF.27.3"; nearest_ref "ENSCGRT00001013783.1"; class_code "j"; tss_id "TSS1730";
LT883664v1	Cufflinks	exon	12709187	12709287	.	-	.	gene_id "XLOC_001249"; transcript_id "TCONS_00002394"; exon_number "9"; gene_name "ENSCGRG00001011654.1"; oId "CUFF.27.2"; nearest_ref "ENSCGRT00001013783.1"; class_code "j"; tss_id "TSS1730";
LT883664v1	Cufflinks	exon	12710023	12710137	.	-	.	gene_id "XLOC_001249"; transcript_id "TCONS_00002393"; exon_number "10"; gene_name "ENSCGRG00001011654.1"; oId "ENSCGRT00001013783.1"; nearest_ref "ENSCGRT00001013783.1"; class_code "="; tss_id "TSS1730"; p_id "P1235";
LT883664v1	Cufflinks	exon	12710023	12710137	.	-	.	gene_id "XLOC_001249"; transcript_id "TCONS_00002395"; exon_number "10"; gene_name "ENSCGRG00001011654.1"; oId "CUFF.27.3"; nearest_ref "ENSCGRT00001013783.1"; class_code "j"; tss_id "TSS1730";
LT883664v1	Cufflinks	exon	12710023	12710137	.	-	.	gene_id "XLOC_001249"; transcript_id "TCONS_00002394"; exon_number "10"; gene_name "ENSCGRG00001011654.1"; oId "CUFF.27.2"; nearest_ref "ENSCGRT00001013783.1"; class_code "j"; tss_id "TSS1730";
LT883664v1	Cufflinks	exon	12711654	12711728	.	-	.	gene_id "XLOC_001249"; transcript_id "TCONS_00002393"; exon_number "11"; gene_name "ENSCGRG00001011654.1"; oId "ENSCGRT00001013783.1"; nearest_ref "ENSCGRT00001013783.1"; class_code "="; tss_id "TSS1730"; p_id "P1235";
LT883664v1	Cufflinks	exon	12711654	12711728	.	-	.	gene_id "XLOC_001249"; transcript_id "TCONS_00002395"; exon_number "11"; gene_name "ENSCGRG00001011654.1"; oId "CUFF.27.3"; nearest_ref "ENSCGRT00001013783.1"; class_code "j"; tss_id "TSS1730";
LT883664v1	Cufflinks	exon	12711654	12711728	.	-	.	gene_id "XLOC_001249"; transcript_id "TCONS_00002394"; exon_number "11"; gene_name "ENSCGRG00001011654.1"; oId "CUFF.27.2"; nearest_ref "ENSCGRT00001013783.1"; class_code "j"; tss_id "TSS1730";
LT883664v1	Cufflinks	exon	12724681	12724805	.	-	.	gene_id "XLOC_001249"; transcript_id "TCONS_00002393"; exon_number "12"; gene_name "ENSCGRG00001011654.1"; oId "ENSCGRT00001013783.1"; nearest_ref "ENSCGRT00001013783.1"; class_code "="; tss_id "TSS1730"; p_id "P1235";
LT883664v1	Cufflinks	exon	12724681	12724805	.	-	.	gene_id "XLOC_001249"; transcript_id "TCONS_00002395"; exon_number "12"; gene_name "ENSCGRG00001011654.1"; oId "CUFF.27.3"; nearest_ref "ENSCGRT00001013783.1"; class_code "j"; tss_id "TSS1730";
LT883664v1	Cufflinks	exon	12724681	12724805	.	-	.	gene_id "XLOC_001249"; transcript_id "TCONS_00002394"; exon_number "12"; gene_name "ENSCGRG00001011654.1"; oId "CUFF.27.2"; nearest_ref "ENSCGRT00001013783.1"; class_code "j"; tss_id "TSS1730";
LT883664v1	Cufflinks	exon	12725269	12725354	.	+	.	gene_id "XLOC_000044"; transcript_id "TCONS_00000072"; exon_number "1"; gene_name "ENSCGRG00001011174.1"; oId "CUFF.23.1"; nearest_ref "ENSCGRT00001013171.1"; class_code "j"; tss_id "TSS56";
LT883664v1	Cufflinks	exon	12726721	12726932	.	+	.	gene_id "XLOC_000044"; transcript_id "TCONS_00000072"; exon_number "2"; gene_name "ENSCGRG00001011174.1"; oId "CUFF.23.1"; nearest_ref "ENSCGRT00001013171.1"; class_code "j"; tss_id "TSS56";
LT883664v1	Cufflinks	exon	12726721	12726932	.	+	.	gene_id "XLOC_000044"; transcript_id "TCONS_00000073"; exon_number "1"; gene_name "ENSCGRG00001011174.1"; oId "ENSCGRT00001013171.1"; nearest_ref "ENSCGRT00001013171.1"; class_code "="; tss_id "TSS57"; p_id "P43";
LT883664v1	Cufflinks	exon	12726816	12726932	.	+	.	gene_id "XLOC_000044"; transcript_id "TCONS_00000074"; exon_number "1"; gene_name "ENSCGRG00001011174.1"; oId "ENSCGRT00001013178.1"; contained_in "TCONS_00000072"; nearest_ref "ENSCGRT00001013178.1"; class_code "="; tss_id "TSS57"; p_id "P42";
LT883664v1	Cufflinks	exon	12728859	12729052	.	+	.	gene_id "XLOC_000044"; transcript_id "TCONS_00000072"; exon_number "3"; gene_name "ENSCGRG00001011174.1"; oId "CUFF.23.1"; nearest_ref "ENSCGRT00001013171.1"; class_code "j"; tss_id "TSS56";
LT883664v1	Cufflinks	exon	12728859	12729052	.	+	.	gene_id "XLOC_000044"; transcript_id "TCONS_00000073"; exon_number "2"; gene_name "ENSCGRG00001011174.1"; oId "ENSCGRT00001013171.1"; nearest_ref "ENSCGRT00001013171.1"; class_code "="; tss_id "TSS57"; p_id "P43";
LT883664v1	Cufflinks	exon	12728859	12729052	.	+	.	gene_id "XLOC_000044"; transcript_id "TCONS_00000074"; exon_number "2"; gene_name "ENSCGRG00001011174.1"; oId "ENSCGRT00001013178.1"; contained_in "TCONS_00000072"; nearest_ref "ENSCGRT00001013178.1"; class_code "="; tss_id "TSS57"; p_id "P42";
LT883664v1	Cufflinks	exon	12735811	12735972	.	+	.	gene_id "XLOC_000044"; transcript_id "TCONS_00000072"; exon_number "4"; gene_name "ENSCGRG00001011174.1"; oId "CUFF.23.1"; nearest_ref "ENSCGRT00001013171.1"; class_code "j"; tss_id "TSS56";
LT883664v1	Cufflinks	exon	12735811	12735972	.	+	.	gene_id "XLOC_000044"; transcript_id "TCONS_00000073"; exon_number "3"; gene_name "ENSCGRG00001011174.1"; oId "ENSCGRT00001013171.1"; nearest_ref "ENSCGRT00001013171.1"; class_code "="; tss_id "TSS57"; p_id "P43";
LT883664v1	Cufflinks	exon	12735811	12735972	.	+	.	gene_id "XLOC_000044"; transcript_id "TCONS_00000074"; exon_number "3"; gene_name "ENSCGRG00001011174.1"; oId "ENSCGRT00001013178.1"; contained_in "TCONS_00000072"; nearest_ref "ENSCGRT00001013178.1"; class_code "="; tss_id "TSS57"; p_id "P42";
LT883664v1	Cufflinks	exon	12739405	12739549	.	+	.	gene_id "XLOC_000044"; transcript_id "TCONS_00000072"; exon_number "5"; gene_name "ENSCGRG00001011174.1"; oId "CUFF.23.1"; nearest_ref "ENSCGRT00001013171.1"; class_code "j"; tss_id "TSS56";
LT883664v1	Cufflinks	exon	12739405	12739549	.	+	.	gene_id "XLOC_000044"; transcript_id "TCONS_00000073"; exon_number "4"; gene_name "ENSCGRG00001011174.1"; oId "ENSCGRT00001013171.1"; nearest_ref "ENSCGRT00001013171.1"; class_code "="; tss_id "TSS57"; p_id "P43";
LT883664v1	Cufflinks	exon	12739405	12739549	.	+	.	gene_id "XLOC_000044"; transcript_id "TCONS_00000074"; exon_number "4"; gene_name "ENSCGRG00001011174.1"; oId "ENSCGRT00001013178.1"; contained_in "TCONS_00000072"; nearest_ref "ENSCGRT00001013178.1"; class_code "="; tss_id "TSS57"; p_id "P42";
LT883664v1	Cufflinks	exon	12740557	12740667	.	+	.	gene_id "XLOC_000044"; transcript_id "TCONS_00000073"; exon_number "5"; gene_name "ENSCGRG00001011174.1"; oId "ENSCGRT00001013171.1"; nearest_ref "ENSCGRT00001013171.1"; class_code "="; tss_id "TSS57"; p_id "P43";
LT883664v1	Cufflinks	exon	12742470	12744069	.	+	.	gene_id "XLOC_000044"; transcript_id "TCONS_00000072"; exon_number "6"; gene_name "ENSCGRG00001011174.1"; oId "CUFF.23.1"; nearest_ref "ENSCGRT00001013171.1"; class_code "j"; tss_id "TSS56";
LT883664v1	Cufflinks	exon	12742470	12744064	.	+	.	gene_id "XLOC_000044"; transcript_id "TCONS_00000073"; exon_number "6"; gene_name "ENSCGRG00001011174.1"; oId "ENSCGRT00001013171.1"; nearest_ref "ENSCGRT00001013171.1"; class_code "="; tss_id "TSS57"; p_id "P43";
LT883664v1	Cufflinks	exon	12742470	12742598	.	+	.	gene_id "XLOC_000044"; transcript_id "TCONS_00000074"; exon_number "5"; gene_name "ENSCGRG00001011174.1"; oId "ENSCGRT00001013178.1"; contained_in "TCONS_00000072"; nearest_ref "ENSCGRT00001013178.1"; class_code "="; tss_id "TSS57"; p_id "P42";
LT883664v1	Cufflinks	exon	12755236	12755276	.	-	.	gene_id "XLOC_001250"; transcript_id "TCONS_00002396"; exon_number "1"; gene_name "ENSCGRG00001012910.1"; oId "ENSCGRT00001015451.1"; nearest_ref "ENSCGRT00001015451.1"; class_code "="; tss_id "TSS1731"; p_id "P1237";
LT883664v1	Cufflinks	exon	12756652	12756715	.	-	.	gene_id "XLOC_001250"; transcript_id "TCONS_00002397"; exon_number "1"; gene_name "ENSCGRG00001012910.1"; oId "ENSCGRT00001015454.1"; nearest_ref "ENSCGRT00001015454.1"; class_code "="; tss_id "TSS1731"; p_id "P1236";
LT883664v1	Cufflinks	exon	12757133	12757255	.	-	.	gene_id "XLOC_001250"; transcript_id "TCONS_00002397"; exon_number "2"; gene_name "ENSCGRG00001012910.1"; oId "ENSCGRT00001015454.1"; nearest_ref "ENSCGRT00001015454.1"; class_code "="; tss_id "TSS1731"; p_id "P1236";
LT883664v1	Cufflinks	exon	12757143	12757255	.	-	.	gene_id "XLOC_001250"; transcript_id "TCONS_00002396"; exon_number "2"; gene_name "ENSCGRG00001012910.1"; oId "ENSCGRT00001015451.1"; nearest_ref "ENSCGRT00001015451.1"; class_code "="; tss_id "TSS1731"; p_id "P1237";
LT883664v1	Cufflinks	exon	12762337	12762429	.	-	.	gene_id "XLOC_001250"; transcript_id "TCONS_00002396"; exon_number "3"; gene_name "ENSCGRG00001012910.1"; oId "ENSCGRT00001015451.1"; nearest_ref "ENSCGRT00001015451.1"; class_code "="; tss_id "TSS1731"; p_id "P1237";
LT883664v1	Cufflinks	exon	12762337	12762429	.	-	.	gene_id "XLOC_001250"; transcript_id "TCONS_00002397"; exon_number "3"; gene_name "ENSCGRG00001012910.1"; oId "ENSCGRT00001015454.1"; nearest_ref "ENSCGRT00001015454.1"; class_code "="; tss_id "TSS1731"; p_id "P1236";
LT883664v1	Cufflinks	exon	12762622	12762748	.	-	.	gene_id "XLOC_001250"; transcript_id "TCONS_00002396"; exon_number "4"; gene_name "ENSCGRG00001012910.1"; oId "ENSCGRT00001015451.1"; nearest_ref "ENSCGRT00001015451.1"; class_code "="; tss_id "TSS1731"; p_id "P1237";
LT883664v1	Cufflinks	exon	12762622	12762748	.	-	.	gene_id "XLOC_001250"; transcript_id "TCONS_00002397"; exon_number "4"; gene_name "ENSCGRG00001012910.1"; oId "ENSCGRT00001015454.1"; nearest_ref "ENSCGRT00001015454.1"; class_code "="; tss_id "TSS1731"; p_id "P1236";
LT883664v1	Cufflinks	exon	12765228	12765360	.	-	.	gene_id "XLOC_001250"; transcript_id "TCONS_00002396"; exon_number "5"; gene_name "ENSCGRG00001012910.1"; oId "ENSCGRT00001015451.1"; nearest_ref "ENSCGRT00001015451.1"; class_code "="; tss_id "TSS1731"; p_id "P1237";
LT883664v1	Cufflinks	exon	12765228	12765360	.	-	.	gene_id "XLOC_001250"; transcript_id "TCONS_00002397"; exon_number "5"; gene_name "ENSCGRG00001012910.1"; oId "ENSCGRT00001015454.1"; nearest_ref "ENSCGRT00001015454.1"; class_code "="; tss_id "TSS1731"; p_id "P1236";
LT883664v1	Cufflinks	exon	12767498	12767618	.	-	.	gene_id "XLOC_001250"; transcript_id "TCONS_00002396"; exon_number "6"; gene_name "ENSCGRG00001012910.1"; oId "ENSCGRT00001015451.1"; nearest_ref "ENSCGRT00001015451.1"; class_code "="; tss_id "TSS1731"; p_id "P1237";
LT883664v1	Cufflinks	exon	12767498	12767618	.	-	.	gene_id "XLOC_001250"; transcript_id "TCONS_00002397"; exon_number "6"; gene_name "ENSCGRG00001012910.1"; oId "ENSCGRT00001015454.1"; nearest_ref "ENSCGRT00001015454.1"; class_code "="; tss_id "TSS1731"; p_id "P1236";
LT883664v1	Cufflinks	exon	12772637	12772669	.	-	.	gene_id "XLOC_001250"; transcript_id "TCONS_00002396"; exon_number "7"; gene_name "ENSCGRG00001012910.1"; oId "ENSCGRT00001015451.1"; nearest_ref "ENSCGRT00001015451.1"; class_code "="; tss_id "TSS1731"; p_id "P1237";
LT883664v1	Cufflinks	exon	12772637	12772669	.	-	.	gene_id "XLOC_001250"; transcript_id "TCONS_00002397"; exon_number "7"; gene_name "ENSCGRG00001012910.1"; oId "ENSCGRT00001015454.1"; nearest_ref "ENSCGRT00001015454.1"; class_code "="; tss_id "TSS1731"; p_id "P1236";
LT883664v1	Cufflinks	exon	12773332	12773401	.	-	.	gene_id "XLOC_001250"; transcript_id "TCONS_00002396"; exon_number "8"; gene_name "ENSCGRG00001012910.1"; oId "ENSCGRT00001015451.1"; nearest_ref "ENSCGRT00001015451.1"; class_code "="; tss_id "TSS1731"; p_id "P1237";
LT883664v1	Cufflinks	exon	12773332	12773401	.	-	.	gene_id "XLOC_001250"; transcript_id "TCONS_00002397"; exon_number "8"; gene_name "ENSCGRG00001012910.1"; oId "ENSCGRT00001015454.1"; nearest_ref "ENSCGRT00001015454.1"; class_code "="; tss_id "TSS1731"; p_id "P1236";
LT883664v1	Cufflinks	exon	12775615	12775735	.	-	.	gene_id "XLOC_001250"; transcript_id "TCONS_00002396"; exon_number "9"; gene_name "ENSCGRG00001012910.1"; oId "ENSCGRT00001015451.1"; nearest_ref "ENSCGRT00001015451.1"; class_code "="; tss_id "TSS1731"; p_id "P1237";
LT883664v1	Cufflinks	exon	12775615	12775735	.	-	.	gene_id "XLOC_001250"; transcript_id "TCONS_00002397"; exon_number "9"; gene_name "ENSCGRG00001012910.1"; oId "ENSCGRT00001015454.1"; nearest_ref "ENSCGRT00001015454.1"; class_code "="; tss_id "TSS1731"; p_id "P1236";
LT883664v1	Cufflinks	exon	12781682	12781776	.	-	.	gene_id "XLOC_001250"; transcript_id "TCONS_00002396"; exon_number "10"; gene_name "ENSCGRG00001012910.1"; oId "ENSCGRT00001015451.1"; nearest_ref "ENSCGRT00001015451.1"; class_code "="; tss_id "TSS1731"; p_id "P1237";
LT883664v1	Cufflinks	exon	12781682	12781776	.	-	.	gene_id "XLOC_001250"; transcript_id "TCONS_00002397"; exon_number "10"; gene_name "ENSCGRG00001012910.1"; oId "ENSCGRT00001015454.1"; nearest_ref "ENSCGRT00001015454.1"; class_code "="; tss_id "TSS1731"; p_id "P1236";
LT883664v1	Cufflinks	exon	12783047	12783073	.	-	.	gene_id "XLOC_001250"; transcript_id "TCONS_00002396"; exon_number "11"; gene_name "ENSCGRG00001012910.1"; oId "ENSCGRT00001015451.1"; nearest_ref "ENSCGRT00001015451.1"; class_code "="; tss_id "TSS1731"; p_id "P1237";
LT883664v1	Cufflinks	exon	12783047	12783073	.	-	.	gene_id "XLOC_001250"; transcript_id "TCONS_00002397"; exon_number "11"; gene_name "ENSCGRG00001012910.1"; oId "ENSCGRT00001015454.1"; nearest_ref "ENSCGRT00001015454.1"; class_code "="; tss_id "TSS1731"; p_id "P1236";
LT883664v1	Cufflinks	exon	12805526	12805652	.	-	.	gene_id "XLOC_001250"; transcript_id "TCONS_00002396"; exon_number "12"; gene_name "ENSCGRG00001012910.1"; oId "ENSCGRT00001015451.1"; nearest_ref "ENSCGRT00001015451.1"; class_code "="; tss_id "TSS1731"; p_id "P1237";
LT883664v1	Cufflinks	exon	12805526	12805652	.	-	.	gene_id "XLOC_001250"; transcript_id "TCONS_00002397"; exon_number "12"; gene_name "ENSCGRG00001012910.1"; oId "ENSCGRT00001015454.1"; nearest_ref "ENSCGRT00001015454.1"; class_code "="; tss_id "TSS1731"; p_id "P1236";
LT883664v1	Cufflinks	exon	12830513	12833078	.	-	.	gene_id "XLOC_001251"; transcript_id "TCONS_00002398"; exon_number "1"; gene_name "ENSCGRG00001013964.1"; oId "ENSCGRT00001016823.1"; nearest_ref "ENSCGRT00001016823.1"; class_code "="; tss_id "TSS1732"; p_id "P1238";
LT883664v1	Cufflinks	exon	12835211	12835279	.	-	.	gene_id "XLOC_001251"; transcript_id "TCONS_00002398"; exon_number "2"; gene_name "ENSCGRG00001013964.1"; oId "ENSCGRT00001016823.1"; nearest_ref "ENSCGRT00001016823.1"; class_code "="; tss_id "TSS1732"; p_id "P1238";
LT883664v1	Cufflinks	exon	12836874	12837031	.	-	.	gene_id "XLOC_001251"; transcript_id "TCONS_00002398"; exon_number "3"; gene_name "ENSCGRG00001013964.1"; oId "ENSCGRT00001016823.1"; nearest_ref "ENSCGRT00001016823.1"; class_code "="; tss_id "TSS1732"; p_id "P1238";
LT883664v1	Cufflinks	exon	12838944	12839052	.	-	.	gene_id "XLOC_001251"; transcript_id "TCONS_00002398"; exon_number "4"; gene_name "ENSCGRG00001013964.1"; oId "ENSCGRT00001016823.1"; nearest_ref "ENSCGRT00001016823.1"; class_code "="; tss_id "TSS1732"; p_id "P1238";
LT883664v1	Cufflinks	exon	12842513	12842684	.	-	.	gene_id "XLOC_001251"; transcript_id "TCONS_00002398"; exon_number "5"; gene_name "ENSCGRG00001013964.1"; oId "ENSCGRT00001016823.1"; nearest_ref "ENSCGRT00001016823.1"; class_code "="; tss_id "TSS1732"; p_id "P1238";
LT883664v1	Cufflinks	exon	12843170	12843270	.	-	.	gene_id "XLOC_001251"; transcript_id "TCONS_00002398"; exon_number "6"; gene_name "ENSCGRG00001013964.1"; oId "ENSCGRT00001016823.1"; nearest_ref "ENSCGRT00001016823.1"; class_code "="; tss_id "TSS1732"; p_id "P1238";
LT883664v1	Cufflinks	exon	12848946	12849041	.	-	.	gene_id "XLOC_001251"; transcript_id "TCONS_00002398"; exon_number "7"; gene_name "ENSCGRG00001013964.1"; oId "ENSCGRT00001016823.1"; nearest_ref "ENSCGRT00001016823.1"; class_code "="; tss_id "TSS1732"; p_id "P1238";
LT883664v1	Cufflinks	exon	12856078	12856209	.	-	.	gene_id "XLOC_001251"; transcript_id "TCONS_00002399"; exon_number "1"; gene_name "ENSCGRG00001013964.1"; oId "CUFF.104.2"; nearest_ref "ENSCGRT00001016823.1"; class_code "j"; tss_id "TSS1733";
LT883664v1	Cufflinks	exon	12856256	12856498	.	-	.	gene_id "XLOC_001251"; transcript_id "TCONS_00002400"; exon_number "1"; gene_name "ENSCGRG00001013964.1"; oId "CUFF.104.3"; nearest_ref "ENSCGRT00001016823.1"; class_code "j"; tss_id "TSS1733";
LT883664v1	Cufflinks	exon	12856498	12856536	.	-	.	gene_id "XLOC_001251"; transcript_id "TCONS_00002398"; exon_number "8"; gene_name "ENSCGRG00001013964.1"; oId "ENSCGRT00001016823.1"; nearest_ref "ENSCGRT00001016823.1"; class_code "="; tss_id "TSS1732"; p_id "P1238";
LT883664v1	Cufflinks	exon	12856498	12856536	.	-	.	gene_id "XLOC_001251"; transcript_id "TCONS_00002399"; exon_number "2"; gene_name "ENSCGRG00001013964.1"; oId "CUFF.104.2"; nearest_ref "ENSCGRT00001016823.1"; class_code "j"; tss_id "TSS1733";
LT883664v1	Cufflinks	exon	12858917	12858988	.	-	.	gene_id "XLOC_001251"; transcript_id "TCONS_00002398"; exon_number "9"; gene_name "ENSCGRG00001013964.1"; oId "ENSCGRT00001016823.1"; nearest_ref "ENSCGRT00001016823.1"; class_code "="; tss_id "TSS1732"; p_id "P1238";
LT883664v1	Cufflinks	exon	12858917	12858988	.	-	.	gene_id "XLOC_001251"; transcript_id "TCONS_00002399"; exon_number "3"; gene_name "ENSCGRG00001013964.1"; oId "CUFF.104.2"; nearest_ref "ENSCGRT00001016823.1"; class_code "j"; tss_id "TSS1733";
LT883664v1	Cufflinks	exon	12858917	12858988	.	-	.	gene_id "XLOC_001251"; transcript_id "TCONS_00002400"; exon_number "2"; gene_name "ENSCGRG00001013964.1"; oId "CUFF.104.3"; nearest_ref "ENSCGRT00001016823.1"; class_code "j"; tss_id "TSS1733";
LT883664v1	Cufflinks	exon	12861484	12861566	.	-	.	gene_id "XLOC_001251"; transcript_id "TCONS_00002398"; exon_number "10"; gene_name "ENSCGRG00001013964.1"; oId "ENSCGRT00001016823.1"; nearest_ref "ENSCGRT00001016823.1"; class_code "="; tss_id "TSS1732"; p_id "P1238";
LT883664v1	Cufflinks	exon	12861484	12861566	.	-	.	gene_id "XLOC_001251"; transcript_id "TCONS_00002399"; exon_number "4"; gene_name "ENSCGRG00001013964.1"; oId "CUFF.104.2"; nearest_ref "ENSCGRT00001016823.1"; class_code "j"; tss_id "TSS1733";
LT883664v1	Cufflinks	exon	12861484	12861566	.	-	.	gene_id "XLOC_001251"; transcript_id "TCONS_00002400"; exon_number "3"; gene_name "ENSCGRG00001013964.1"; oId "CUFF.104.3"; nearest_ref "ENSCGRT00001016823.1"; class_code "j"; tss_id "TSS1733";
LT883664v1	Cufflinks	exon	12864245	12864292	.	-	.	gene_id "XLOC_001251"; transcript_id "TCONS_00002398"; exon_number "11"; gene_name "ENSCGRG00001013964.1"; oId "ENSCGRT00001016823.1"; nearest_ref "ENSCGRT00001016823.1"; class_code "="; tss_id "TSS1732"; p_id "P1238";
LT883664v1	Cufflinks	exon	12864245	12864292	.	-	.	gene_id "XLOC_001251"; transcript_id "TCONS_00002399"; exon_number "5"; gene_name "ENSCGRG00001013964.1"; oId "CUFF.104.2"; nearest_ref "ENSCGRT00001016823.1"; class_code "j"; tss_id "TSS1733";
LT883664v1	Cufflinks	exon	12864245	12864292	.	-	.	gene_id "XLOC_001251"; transcript_id "TCONS_00002400"; exon_number "4"; gene_name "ENSCGRG00001013964.1"; oId "CUFF.104.3"; nearest_ref "ENSCGRT00001016823.1"; class_code "j"; tss_id "TSS1733";
LT883664v1	Cufflinks	exon	12867992	12868070	.	-	.	gene_id "XLOC_001251"; transcript_id "TCONS_00002398"; exon_number "12"; gene_name "ENSCGRG00001013964.1"; oId "ENSCGRT00001016823.1"; nearest_ref "ENSCGRT00001016823.1"; class_code "="; tss_id "TSS1732"; p_id "P1238";
LT883664v1	Cufflinks	exon	12867992	12868070	.	-	.	gene_id "XLOC_001251"; transcript_id "TCONS_00002399"; exon_number "6"; gene_name "ENSCGRG00001013964.1"; oId "CUFF.104.2"; nearest_ref "ENSCGRT00001016823.1"; class_code "j"; tss_id "TSS1733";
LT883664v1	Cufflinks	exon	12867992	12868070	.	-	.	gene_id "XLOC_001251"; transcript_id "TCONS_00002400"; exon_number "5"; gene_name "ENSCGRG00001013964.1"; oId "CUFF.104.3"; nearest_ref "ENSCGRT00001016823.1"; class_code "j"; tss_id "TSS1733";
LT883664v1	Cufflinks	exon	12875009	12875040	.	-	.	gene_id "XLOC_001251"; transcript_id "TCONS_00002398"; exon_number "13"; gene_name "ENSCGRG00001013964.1"; oId "ENSCGRT00001016823.1"; nearest_ref "ENSCGRT00001016823.1"; class_code "="; tss_id "TSS1732"; p_id "P1238";
LT883664v1	Cufflinks	exon	12875009	12875040	.	-	.	gene_id "XLOC_001251"; transcript_id "TCONS_00002399"; exon_number "7"; gene_name "ENSCGRG00001013964.1"; oId "CUFF.104.2"; nearest_ref "ENSCGRT00001016823.1"; class_code "j"; tss_id "TSS1733";
LT883664v1	Cufflinks	exon	12875009	12875040	.	-	.	gene_id "XLOC_001251"; transcript_id "TCONS_00002400"; exon_number "6"; gene_name "ENSCGRG00001013964.1"; oId "CUFF.104.3"; nearest_ref "ENSCGRT00001016823.1"; class_code "j"; tss_id "TSS1733";
LT883664v1	Cufflinks	exon	12879026	12879179	.	-	.	gene_id "XLOC_001251"; transcript_id "TCONS_00002398"; exon_number "14"; gene_name "ENSCGRG00001013964.1"; oId "ENSCGRT00001016823.1"; nearest_ref "ENSCGRT00001016823.1"; class_code "="; tss_id "TSS1732"; p_id "P1238";
LT883664v1	Cufflinks	exon	12879026	12879179	.	-	.	gene_id "XLOC_001251"; transcript_id "TCONS_00002399"; exon_number "8"; gene_name "ENSCGRG00001013964.1"; oId "CUFF.104.2"; nearest_ref "ENSCGRT00001016823.1"; class_code "j"; tss_id "TSS1733";
LT883664v1	Cufflinks	exon	12879026	12879179	.	-	.	gene_id "XLOC_001251"; transcript_id "TCONS_00002400"; exon_number "7"; gene_name "ENSCGRG00001013964.1"; oId "CUFF.104.3"; nearest_ref "ENSCGRT00001016823.1"; class_code "j"; tss_id "TSS1733";
LT883664v1	Cufflinks	exon	12909445	12909843	.	-	.	gene_id "XLOC_001251"; transcript_id "TCONS_00002398"; exon_number "15"; gene_name "ENSCGRG00001013964.1"; oId "ENSCGRT00001016823.1"; nearest_ref "ENSCGRT00001016823.1"; class_code "="; tss_id "TSS1732"; p_id "P1238";
LT883664v1	Cufflinks	exon	12909445	12910852	.	-	.	gene_id "XLOC_001251"; transcript_id "TCONS_00002399"; exon_number "9"; gene_name "ENSCGRG00001013964.1"; oId "CUFF.104.2"; nearest_ref "ENSCGRT00001016823.1"; class_code "j"; tss_id "TSS1733";
LT883664v1	Cufflinks	exon	12909445	12910852	.	-	.	gene_id "XLOC_001251"; transcript_id "TCONS_00002400"; exon_number "8"; gene_name "ENSCGRG00001013964.1"; oId "CUFF.104.3"; nearest_ref "ENSCGRT00001016823.1"; class_code "j"; tss_id "TSS1733";
LT883664v1	Cufflinks	exon	12909602	12909716	.	+	.	gene_id "XLOC_000045"; transcript_id "TCONS_00000075"; exon_number "1"; gene_name "ENSCGRG00001017693.1"; oId "ENSCGRT00001021974.1"; nearest_ref "ENSCGRT00001021974.1"; class_code "="; tss_id "TSS58"; p_id "P45";
LT883664v1	Cufflinks	exon	12932890	12933178	.	+	.	gene_id "XLOC_000045"; transcript_id "TCONS_00000076"; exon_number "1"; gene_name "ENSCGRG00001017693.1"; oId "ENSCGRT00001021979.1"; nearest_ref "ENSCGRT00001021979.1"; class_code "="; tss_id "TSS59"; p_id "P44";
LT883664v1	Cufflinks	exon	12938706	12938809	.	+	.	gene_id "XLOC_000045"; transcript_id "TCONS_00000075"; exon_number "2"; gene_name "ENSCGRG00001017693.1"; oId "ENSCGRT00001021974.1"; nearest_ref "ENSCGRT00001021974.1"; class_code "="; tss_id "TSS58"; p_id "P45";
LT883664v1	Cufflinks	exon	12938706	12938809	.	+	.	gene_id "XLOC_000045"; transcript_id "TCONS_00000076"; exon_number "2"; gene_name "ENSCGRG00001017693.1"; oId "ENSCGRT00001021979.1"; nearest_ref "ENSCGRT00001021979.1"; class_code "="; tss_id "TSS59"; p_id "P44";
LT883664v1	Cufflinks	exon	12939949	12940194	.	+	.	gene_id "XLOC_000045"; transcript_id "TCONS_00000075"; exon_number "3"; gene_name "ENSCGRG00001017693.1"; oId "ENSCGRT00001021974.1"; nearest_ref "ENSCGRT00001021974.1"; class_code "="; tss_id "TSS58"; p_id "P45";
LT883664v1	Cufflinks	exon	12939949	12940194	.	+	.	gene_id "XLOC_000045"; transcript_id "TCONS_00000076"; exon_number "3"; gene_name "ENSCGRG00001017693.1"; oId "ENSCGRT00001021979.1"; nearest_ref "ENSCGRT00001021979.1"; class_code "="; tss_id "TSS59"; p_id "P44";
LT883664v1	Cufflinks	exon	13399284	13399310	.	-	.	gene_id "XLOC_001252"; transcript_id "TCONS_00002401"; exon_number "1"; gene_name "ENSCGRG00001012099.1"; oId "ENSCGRT00001014348.1"; nearest_ref "ENSCGRT00001014348.1"; class_code "="; tss_id "TSS1734"; p_id "P1239";
LT883664v1	Cufflinks	exon	13399331	13399517	.	-	.	gene_id "XLOC_001252"; transcript_id "TCONS_00002401"; exon_number "2"; gene_name "ENSCGRG00001012099.1"; oId "ENSCGRT00001014348.1"; nearest_ref "ENSCGRT00001014348.1"; class_code "="; tss_id "TSS1734"; p_id "P1239";
LT883664v1	Cufflinks	exon	13399529	13399677	.	-	.	gene_id "XLOC_001252"; transcript_id "TCONS_00002401"; exon_number "3"; gene_name "ENSCGRG00001012099.1"; oId "ENSCGRT00001014348.1"; nearest_ref "ENSCGRT00001014348.1"; class_code "="; tss_id "TSS1734"; p_id "P1239";
LT883664v1	Cufflinks	exon	13399746	13399833	.	-	.	gene_id "XLOC_001252"; transcript_id "TCONS_00002401"; exon_number "4"; gene_name "ENSCGRG00001012099.1"; oId "ENSCGRT00001014348.1"; nearest_ref "ENSCGRT00001014348.1"; class_code "="; tss_id "TSS1734"; p_id "P1239";
LT883664v1	Cufflinks	exon	13400103	13400134	.	-	.	gene_id "XLOC_001252"; transcript_id "TCONS_00002401"; exon_number "5"; gene_name "ENSCGRG00001012099.1"; oId "ENSCGRT00001014348.1"; nearest_ref "ENSCGRT00001014348.1"; class_code "="; tss_id "TSS1734"; p_id "P1239";
LT883664v1	Cufflinks	exon	13459468	13459587	.	+	.	gene_id "XLOC_000046"; transcript_id "TCONS_00000077"; exon_number "1"; gene_name "ENSCGRG00001004518.1"; oId "ENSCGRT00001005377.1"; nearest_ref "ENSCGRT00001005377.1"; class_code "="; tss_id "TSS60"; p_id "P46";
LT883664v1	Cufflinks	exon	13468971	13469076	.	+	.	gene_id "XLOC_000046"; transcript_id "TCONS_00000077"; exon_number "2"; gene_name "ENSCGRG00001004518.1"; oId "ENSCGRT00001005377.1"; nearest_ref "ENSCGRT00001005377.1"; class_code "="; tss_id "TSS60"; p_id "P46";
LT883664v1	Cufflinks	exon	13471458	13471571	.	+	.	gene_id "XLOC_000046"; transcript_id "TCONS_00000077"; exon_number "3"; gene_name "ENSCGRG00001004518.1"; oId "ENSCGRT00001005377.1"; nearest_ref "ENSCGRT00001005377.1"; class_code "="; tss_id "TSS60"; p_id "P46";
LT883664v1	Cufflinks	exon	13480180	13480589	.	+	.	gene_id "XLOC_000046"; transcript_id "TCONS_00000077"; exon_number "4"; gene_name "ENSCGRG00001004518.1"; oId "ENSCGRT00001005377.1"; nearest_ref "ENSCGRT00001005377.1"; class_code "="; tss_id "TSS60"; p_id "P46";
LT883664v1	Cufflinks	exon	13483391	13483577	.	+	.	gene_id "XLOC_000046"; transcript_id "TCONS_00000077"; exon_number "5"; gene_name "ENSCGRG00001004518.1"; oId "ENSCGRT00001005377.1"; nearest_ref "ENSCGRT00001005377.1"; class_code "="; tss_id "TSS60"; p_id "P46";
LT883664v1	Cufflinks	exon	13490536	13490616	.	+	.	gene_id "XLOC_000046"; transcript_id "TCONS_00000077"; exon_number "6"; gene_name "ENSCGRG00001004518.1"; oId "ENSCGRT00001005377.1"; nearest_ref "ENSCGRT00001005377.1"; class_code "="; tss_id "TSS60"; p_id "P46";
LT883664v1	Cufflinks	exon	13496614	13496703	.	+	.	gene_id "XLOC_000046"; transcript_id "TCONS_00000077"; exon_number "7"; gene_name "ENSCGRG00001004518.1"; oId "ENSCGRT00001005377.1"; nearest_ref "ENSCGRT00001005377.1"; class_code "="; tss_id "TSS60"; p_id "P46";
LT883664v1	Cufflinks	exon	13498456	13498509	.	+	.	gene_id "XLOC_000046"; transcript_id "TCONS_00000077"; exon_number "8"; gene_name "ENSCGRG00001004518.1"; oId "ENSCGRT00001005377.1"; nearest_ref "ENSCGRT00001005377.1"; class_code "="; tss_id "TSS60"; p_id "P46";
LT883664v1	Cufflinks	exon	13519626	13519814	.	+	.	gene_id "XLOC_000046"; transcript_id "TCONS_00000077"; exon_number "9"; gene_name "ENSCGRG00001004518.1"; oId "ENSCGRT00001005377.1"; nearest_ref "ENSCGRT00001005377.1"; class_code "="; tss_id "TSS60"; p_id "P46";
LT883664v1	Cufflinks	exon	13528917	13529050	.	+	.	gene_id "XLOC_000046"; transcript_id "TCONS_00000077"; exon_number "10"; gene_name "ENSCGRG00001004518.1"; oId "ENSCGRT00001005377.1"; nearest_ref "ENSCGRT00001005377.1"; class_code "="; tss_id "TSS60"; p_id "P46";
LT883664v1	Cufflinks	exon	13550837	13550839	.	+	.	gene_id "XLOC_000047"; transcript_id "TCONS_00000078"; exon_number "1"; gene_name "ENSCGRG00001005908.1"; oId "ENSCGRT00001006962.1"; nearest_ref "ENSCGRT00001006962.1"; class_code "="; tss_id "TSS61"; p_id "P47";
LT883664v1	Cufflinks	exon	13551153	13552078	.	+	.	gene_id "XLOC_000047"; transcript_id "TCONS_00000078"; exon_number "2"; gene_name "ENSCGRG00001005908.1"; oId "ENSCGRT00001006962.1"; nearest_ref "ENSCGRT00001006962.1"; class_code "="; tss_id "TSS61"; p_id "P47";
LT883664v1	Cufflinks	exon	13552157	13552199	.	+	.	gene_id "XLOC_000047"; transcript_id "TCONS_00000078"; exon_number "3"; gene_name "ENSCGRG00001005908.1"; oId "ENSCGRT00001006962.1"; nearest_ref "ENSCGRT00001006962.1"; class_code "="; tss_id "TSS61"; p_id "P47";
LT883664v1	Cufflinks	exon	13689528	13689623	.	+	.	gene_id "XLOC_000048"; transcript_id "TCONS_00000079"; exon_number "1"; gene_name "ENSCGRG00001009899.1"; oId "ENSCGRT00001011525.1"; nearest_ref "ENSCGRT00001011525.1"; class_code "="; tss_id "TSS62";
LT883664v1	Cufflinks	exon	13720083	13720184	.	+	.	gene_id "XLOC_000049"; transcript_id "TCONS_00000080"; exon_number "1"; gene_name "ENSCGRG00001007183.1"; oId "ENSCGRT00001008402.1"; nearest_ref "ENSCGRT00001008402.1"; class_code "="; tss_id "TSS63";
LT883664v1	Cufflinks	exon	13734213	13734478	.	-	.	gene_id "XLOC_001253"; transcript_id "TCONS_00002402"; exon_number "1"; gene_name "ENSCGRG00001008370.1"; oId "ENSCGRT00001009750.1"; nearest_ref "ENSCGRT00001009750.1"; class_code "="; tss_id "TSS1735"; p_id "P1241";
LT883664v1	Cufflinks	exon	13734213	13734478	.	-	.	gene_id "XLOC_001253"; transcript_id "TCONS_00002403"; exon_number "1"; gene_name "ENSCGRG00001008370.1"; oId "ENSCGRT00001009746.1"; nearest_ref "ENSCGRT00001009746.1"; class_code "="; tss_id "TSS1735"; p_id "P1240";
LT883664v1	Cufflinks	exon	13734542	13734981	.	-	.	gene_id "XLOC_001253"; transcript_id "TCONS_00002402"; exon_number "2"; gene_name "ENSCGRG00001008370.1"; oId "ENSCGRT00001009750.1"; nearest_ref "ENSCGRT00001009750.1"; class_code "="; tss_id "TSS1735"; p_id "P1241";
LT883664v1	Cufflinks	exon	13734542	13734981	.	-	.	gene_id "XLOC_001253"; transcript_id "TCONS_00002403"; exon_number "2"; gene_name "ENSCGRG00001008370.1"; oId "ENSCGRT00001009746.1"; nearest_ref "ENSCGRT00001009746.1"; class_code "="; tss_id "TSS1735"; p_id "P1240";
LT883664v1	Cufflinks	exon	13734997	13734998	.	-	.	gene_id "XLOC_001253"; transcript_id "TCONS_00002402"; exon_number "3"; gene_name "ENSCGRG00001008370.1"; oId "ENSCGRT00001009750.1"; nearest_ref "ENSCGRT00001009750.1"; class_code "="; tss_id "TSS1735"; p_id "P1241";
LT883664v1	Cufflinks	exon	13735016	13735096	.	-	.	gene_id "XLOC_001253"; transcript_id "TCONS_00002402"; exon_number "4"; gene_name "ENSCGRG00001008370.1"; oId "ENSCGRT00001009750.1"; nearest_ref "ENSCGRT00001009750.1"; class_code "="; tss_id "TSS1735"; p_id "P1241";
LT883664v1	Cufflinks	exon	13735018	13735103	.	-	.	gene_id "XLOC_001253"; transcript_id "TCONS_00002403"; exon_number "3"; gene_name "ENSCGRG00001008370.1"; oId "ENSCGRT00001009746.1"; nearest_ref "ENSCGRT00001009746.1"; class_code "="; tss_id "TSS1735"; p_id "P1240";
LT883664v1	Cufflinks	exon	13845194	13846944	.	+	.	gene_id "XLOC_000050"; transcript_id "TCONS_00000081"; exon_number "1"; gene_name "ENSCGRG00001010762.1"; oId "CUFF.101.1"; nearest_ref "ENSCGRT00001012622.1"; class_code "x"; tss_id "TSS64";
LT883664v1	Cufflinks	exon	13845214	13846880	.	-	.	gene_id "XLOC_001254"; transcript_id "TCONS_00002404"; exon_number "1"; gene_name "ENSCGRG00001010762.1"; oId "CUFF.102.1"; nearest_ref "ENSCGRT00001012622.1"; class_code "o"; tss_id "TSS1736";
LT883664v1	Cufflinks	exon	13845257	13847248	.	-	.	gene_id "XLOC_001254"; transcript_id "TCONS_00002405"; exon_number "1"; gene_name "ENSCGRG00001010762.1"; oId "ENSCGRT00001012622.1"; nearest_ref "ENSCGRT00001012622.1"; class_code "="; tss_id "TSS1737"; p_id "P1243";
LT883664v1	Cufflinks	exon	13845960	13846919	.	+	.	gene_id "XLOC_000050"; transcript_id "TCONS_00000082"; exon_number "1"; gene_name "ENSCGRG00001010762.1"; oId "CUFF.101.2"; nearest_ref "ENSCGRT00001012622.1"; class_code "x"; tss_id "TSS65";
LT883664v1	Cufflinks	exon	13857851	13857941	.	-	.	gene_id "XLOC_001254"; transcript_id "TCONS_00002405"; exon_number "2"; gene_name "ENSCGRG00001010762.1"; oId "ENSCGRT00001012622.1"; nearest_ref "ENSCGRT00001012622.1"; class_code "="; tss_id "TSS1737"; p_id "P1243";
LT883664v1	Cufflinks	exon	13861223	13861297	.	-	.	gene_id "XLOC_001254"; transcript_id "TCONS_00002405"; exon_number "3"; gene_name "ENSCGRG00001010762.1"; oId "ENSCGRT00001012622.1"; nearest_ref "ENSCGRT00001012622.1"; class_code "="; tss_id "TSS1737"; p_id "P1243";
LT883664v1	Cufflinks	exon	13871170	13871233	.	-	.	gene_id "XLOC_001254"; transcript_id "TCONS_00002405"; exon_number "4"; gene_name "ENSCGRG00001010762.1"; oId "ENSCGRT00001012622.1"; nearest_ref "ENSCGRT00001012622.1"; class_code "="; tss_id "TSS1737"; p_id "P1243";
LT883664v1	Cufflinks	exon	13896950	13897039	.	-	.	gene_id "XLOC_001254"; transcript_id "TCONS_00002405"; exon_number "5"; gene_name "ENSCGRG00001010762.1"; oId "ENSCGRT00001012622.1"; nearest_ref "ENSCGRT00001012622.1"; class_code "="; tss_id "TSS1737"; p_id "P1243";
LT883664v1	Cufflinks	exon	13921534	13921674	.	-	.	gene_id "XLOC_001254"; transcript_id "TCONS_00002405"; exon_number "6"; gene_name "ENSCGRG00001010762.1"; oId "ENSCGRT00001012622.1"; nearest_ref "ENSCGRT00001012622.1"; class_code "="; tss_id "TSS1737"; p_id "P1243";
LT883664v1	Cufflinks	exon	13925394	13925534	.	-	.	gene_id "XLOC_001254"; transcript_id "TCONS_00002405"; exon_number "7"; gene_name "ENSCGRG00001010762.1"; oId "ENSCGRT00001012622.1"; nearest_ref "ENSCGRT00001012622.1"; class_code "="; tss_id "TSS1737"; p_id "P1243";
LT883664v1	Cufflinks	exon	13925525	13925534	.	-	.	gene_id "XLOC_001254"; transcript_id "TCONS_00002406"; exon_number "1"; gene_name "ENSCGRG00001010762.1"; oId "ENSCGRT00001012629.1"; nearest_ref "ENSCGRT00001012629.1"; class_code "="; tss_id "TSS1738"; p_id "P1242";
LT883664v1	Cufflinks	exon	13929804	13929921	.	-	.	gene_id "XLOC_001254"; transcript_id "TCONS_00002405"; exon_number "8"; gene_name "ENSCGRG00001010762.1"; oId "ENSCGRT00001012622.1"; nearest_ref "ENSCGRT00001012622.1"; class_code "="; tss_id "TSS1737"; p_id "P1243";
LT883664v1	Cufflinks	exon	13948759	13948928	.	-	.	gene_id "XLOC_001254"; transcript_id "TCONS_00002405"; exon_number "9"; gene_name "ENSCGRG00001010762.1"; oId "ENSCGRT00001012622.1"; nearest_ref "ENSCGRT00001012622.1"; class_code "="; tss_id "TSS1737"; p_id "P1243";
LT883664v1	Cufflinks	exon	13948759	13948928	.	-	.	gene_id "XLOC_001254"; transcript_id "TCONS_00002406"; exon_number "2"; gene_name "ENSCGRG00001010762.1"; oId "ENSCGRT00001012629.1"; nearest_ref "ENSCGRT00001012629.1"; class_code "="; tss_id "TSS1738"; p_id "P1242";
LT883664v1	Cufflinks	exon	13955679	13955684	.	+	.	gene_id "XLOC_000050"; transcript_id "TCONS_00000081"; exon_number "2"; gene_name "ENSCGRG00001010762.1"; oId "CUFF.101.1"; nearest_ref "ENSCGRT00001012622.1"; class_code "x"; tss_id "TSS64";
LT883664v1	Cufflinks	exon	14001485	14001495	.	+	.	gene_id "XLOC_000050"; transcript_id "TCONS_00000082"; exon_number "2"; gene_name "ENSCGRG00001010762.1"; oId "CUFF.101.2"; nearest_ref "ENSCGRT00001012622.1"; class_code "x"; tss_id "TSS65";
LT883664v1	Cufflinks	exon	14011048	14011406	.	-	.	gene_id "XLOC_001254"; transcript_id "TCONS_00002405"; exon_number "10"; gene_name "ENSCGRG00001010762.1"; oId "ENSCGRT00001012622.1"; nearest_ref "ENSCGRT00001012622.1"; class_code "="; tss_id "TSS1737"; p_id "P1243";
LT883664v1	Cufflinks	exon	14011048	14011185	.	-	.	gene_id "XLOC_001254"; transcript_id "TCONS_00002406"; exon_number "3"; gene_name "ENSCGRG00001010762.1"; oId "ENSCGRT00001012629.1"; nearest_ref "ENSCGRT00001012629.1"; class_code "="; tss_id "TSS1738"; p_id "P1242";
LT883664v1	Cufflinks	exon	14091553	14091850	.	+	.	gene_id "XLOC_000051"; transcript_id "TCONS_00000083"; exon_number "1"; gene_name "ENSCGRG00001002337.1"; oId "ENSCGRT00001002846.1"; nearest_ref "ENSCGRT00001002846.1"; class_code "="; tss_id "TSS66";
LT883664v1	Cufflinks	exon	14120504	14120508	.	-	.	gene_id "XLOC_001254"; transcript_id "TCONS_00002404"; exon_number "2"; gene_name "ENSCGRG00001010762.1"; oId "CUFF.102.1"; nearest_ref "ENSCGRT00001012622.1"; class_code "o"; tss_id "TSS1736";
LT883664v1	Cufflinks	exon	14279794	14279832	.	+	.	gene_id "XLOC_000052"; transcript_id "TCONS_00000084"; exon_number "1"; gene_name "ENSCGRG00001012345.1"; oId "ENSCGRT00001014669.1"; nearest_ref "ENSCGRT00001014669.1"; class_code "="; tss_id "TSS67"; p_id "P48";
LT883664v1	Cufflinks	exon	14615290	14615359	.	+	.	gene_id "XLOC_000053"; transcript_id "TCONS_00000085"; exon_number "1"; gene_name "ENSCGRG00001008419.1"; oId "ENSCGRT00001009791.1"; nearest_ref "ENSCGRT00001009791.1"; class_code "="; tss_id "TSS68";
LT883664v1	Cufflinks	exon	14850919	14851113	.	+	.	gene_id "XLOC_000052"; transcript_id "TCONS_00000084"; exon_number "2"; gene_name "ENSCGRG00001012345.1"; oId "ENSCGRT00001014669.1"; nearest_ref "ENSCGRT00001014669.1"; class_code "="; tss_id "TSS67"; p_id "P48";
LT883664v1	Cufflinks	exon	14996380	14996481	.	+	.	gene_id "XLOC_000052"; transcript_id "TCONS_00000084"; exon_number "3"; gene_name "ENSCGRG00001012345.1"; oId "ENSCGRT00001014669.1"; nearest_ref "ENSCGRT00001014669.1"; class_code "="; tss_id "TSS67"; p_id "P48";
LT883664v1	Cufflinks	exon	15050904	15050991	.	+	.	gene_id "XLOC_000052"; transcript_id "TCONS_00000084"; exon_number "4"; gene_name "ENSCGRG00001012345.1"; oId "ENSCGRT00001014669.1"; nearest_ref "ENSCGRT00001014669.1"; class_code "="; tss_id "TSS67"; p_id "P48";
LT883664v1	Cufflinks	exon	15110182	15110304	.	+	.	gene_id "XLOC_000052"; transcript_id "TCONS_00000084"; exon_number "5"; gene_name "ENSCGRG00001012345.1"; oId "ENSCGRT00001014669.1"; nearest_ref "ENSCGRT00001014669.1"; class_code "="; tss_id "TSS67"; p_id "P48";
LT883664v1	Cufflinks	exon	15127915	15127987	.	+	.	gene_id "XLOC_000052"; transcript_id "TCONS_00000084"; exon_number "6"; gene_name "ENSCGRG00001012345.1"; oId "ENSCGRT00001014669.1"; nearest_ref "ENSCGRT00001014669.1"; class_code "="; tss_id "TSS67"; p_id "P48";
LT883664v1	Cufflinks	exon	15136036	15136159	.	+	.	gene_id "XLOC_000052"; transcript_id "TCONS_00000084"; exon_number "7"; gene_name "ENSCGRG00001012345.1"; oId "ENSCGRT00001014669.1"; nearest_ref "ENSCGRT00001014669.1"; class_code "="; tss_id "TSS67"; p_id "P48";
LT883664v1	Cufflinks	exon	15138359	15138550	.	+	.	gene_id "XLOC_000052"; transcript_id "TCONS_00000084"; exon_number "8"; gene_name "ENSCGRG00001012345.1"; oId "ENSCGRT00001014669.1"; nearest_ref "ENSCGRT00001014669.1"; class_code "="; tss_id "TSS67"; p_id "P48";
LT883664v1	Cufflinks	exon	15155620	15155895	.	+	.	gene_id "XLOC_000054"; transcript_id "TCONS_00000086"; exon_number "1"; gene_name "ENSCGRG00001005641.1"; oId "ENSCGRT00001006647.1"; nearest_ref "ENSCGRT00001006647.1"; class_code "="; tss_id "TSS69"; p_id "P49";
LT883664v1	Cufflinks	exon	15155977	15156414	.	+	.	gene_id "XLOC_000055"; transcript_id "TCONS_00000087"; exon_number "1"; gene_name "ENSCGRG00001005485.1"; oId "ENSCGRT00001006472.1"; nearest_ref "ENSCGRT00001006472.1"; class_code "="; tss_id "TSS70";
LT883664v1	Cufflinks	exon	15217817	15217923	.	-	.	gene_id "XLOC_001255"; transcript_id "TCONS_00002407"; exon_number "1"; gene_name "ENSCGRG00001010293.1"; oId "ENSCGRT00001012018.1"; nearest_ref "ENSCGRT00001012018.1"; class_code "="; tss_id "TSS1739";
LT883664v1	Cufflinks	exon	15343380	15343512	.	-	.	gene_id "XLOC_001256"; transcript_id "TCONS_00002408"; exon_number "1"; gene_name "ENSCGRG00001005067.1"; oId "ENSCGRT00001001970.1"; contained_in "TCONS_00002409"; nearest_ref "ENSCGRT00001005994.1"; class_code "="; tss_id "TSS1740";
LT883664v1	Cufflinks	exon	15343380	15343514	.	-	.	gene_id "XLOC_001256"; transcript_id "TCONS_00002409"; exon_number "1"; gene_name "ENSCGRG00001005067.1"; oId "ENSCGRT00001005994.1"; nearest_ref "ENSCGRT00001005994.1"; class_code "="; tss_id "TSS1740";
LT883664v1	Cufflinks	exon	15559618	15561251	.	-	.	gene_id "XLOC_001257"; transcript_id "TCONS_00002410"; exon_number "1"; gene_name "ENSCGRG00001009617.1"; oId "CUFF.33.1"; nearest_ref "ENSCGRT00001011177.1"; class_code "="; tss_id "TSS1741"; p_id "P1244";
LT883664v1	Cufflinks	exon	15560385	15561251	.	-	.	gene_id "XLOC_001257"; transcript_id "TCONS_00002411"; exon_number "1"; gene_name "ENSCGRG00001009617.1"; oId "ENSCGRT00001011177.1"; contained_in "TCONS_00002410"; nearest_ref "ENSCGRT00001011177.1"; class_code "="; tss_id "TSS1741"; p_id "P1244";
LT883664v1	Cufflinks	exon	15609870	15610892	.	+	.	gene_id "XLOC_000056"; transcript_id "TCONS_00000088"; exon_number "1"; gene_name "ENSCGRG00001019041.1"; oId "ENSCGRT00001023913.1"; nearest_ref "ENSCGRT00001023913.1"; class_code "="; tss_id "TSS71"; p_id "P50";
LT883664v1	Cufflinks	exon	15609870	15610892	.	+	.	gene_id "XLOC_000056"; transcript_id "TCONS_00000089"; exon_number "1"; gene_name "ENSCGRG00001019041.1"; oId "CUFF.99.2"; nearest_ref "ENSCGRT00001023913.1"; class_code "="; tss_id "TSS71"; p_id "P50";
LT883664v1	Cufflinks	exon	15684538	15684687	.	+	.	gene_id "XLOC_000056"; transcript_id "TCONS_00000088"; exon_number "2"; gene_name "ENSCGRG00001019041.1"; oId "ENSCGRT00001023913.1"; nearest_ref "ENSCGRT00001023913.1"; class_code "="; tss_id "TSS71"; p_id "P50";
LT883664v1	Cufflinks	exon	15684538	15684687	.	+	.	gene_id "XLOC_000056"; transcript_id "TCONS_00000089"; exon_number "2"; gene_name "ENSCGRG00001019041.1"; oId "CUFF.99.2"; nearest_ref "ENSCGRT00001023913.1"; class_code "="; tss_id "TSS71"; p_id "P50";
LT883664v1	Cufflinks	exon	15691074	15691211	.	+	.	gene_id "XLOC_000056"; transcript_id "TCONS_00000088"; exon_number "3"; gene_name "ENSCGRG00001019041.1"; oId "ENSCGRT00001023913.1"; nearest_ref "ENSCGRT00001023913.1"; class_code "="; tss_id "TSS71"; p_id "P50";
LT883664v1	Cufflinks	exon	15691074	15691211	.	+	.	gene_id "XLOC_000056"; transcript_id "TCONS_00000089"; exon_number "3"; gene_name "ENSCGRG00001019041.1"; oId "CUFF.99.2"; nearest_ref "ENSCGRT00001023913.1"; class_code "="; tss_id "TSS71"; p_id "P50";
LT883664v1	Cufflinks	exon	15761900	15761933	.	+	.	gene_id "XLOC_000056"; transcript_id "TCONS_00000088"; exon_number "4"; gene_name "ENSCGRG00001019041.1"; oId "ENSCGRT00001023913.1"; nearest_ref "ENSCGRT00001023913.1"; class_code "="; tss_id "TSS71"; p_id "P50";
LT883664v1	Cufflinks	exon	15761900	15761933	.	+	.	gene_id "XLOC_000056"; transcript_id "TCONS_00000089"; exon_number "4"; gene_name "ENSCGRG00001019041.1"; oId "CUFF.99.2"; nearest_ref "ENSCGRT00001023913.1"; class_code "="; tss_id "TSS71"; p_id "P50";
LT883664v1	Cufflinks	exon	15785173	15785311	.	+	.	gene_id "XLOC_000056"; transcript_id "TCONS_00000090"; exon_number "1"; gene_name "ENSCGRG00001019041.1"; oId "ENSCGRT00001023916.1"; nearest_ref "ENSCGRT00001023916.1"; class_code "="; tss_id "TSS72"; p_id "P52";
LT883664v1	Cufflinks	exon	15785173	15785311	.	+	.	gene_id "XLOC_000056"; transcript_id "TCONS_00000091"; exon_number "1"; gene_name "ENSCGRG00001019041.1"; oId "CUFF.99.4"; nearest_ref "ENSCGRT00001023916.1"; class_code "="; tss_id "TSS72"; p_id "P52";
LT883664v1	Cufflinks	exon	15915129	15915503	.	+	.	gene_id "XLOC_000056"; transcript_id "TCONS_00000093"; exon_number "1"; gene_name "ENSCGRG00001019041.1"; oId "ENSCGRT00001023920.1"; nearest_ref "ENSCGRT00001023920.1"; class_code "="; tss_id "TSS73"; p_id "P51";
LT883664v1	Cufflinks	exon	15915129	15915377	.	+	.	gene_id "XLOC_000056"; transcript_id "TCONS_00000092"; exon_number "1"; gene_name "ENSCGRG00001019041.1"; oId "CUFF.99.6"; nearest_ref "ENSCGRT00001023913.1"; class_code "o"; tss_id "TSS73";
LT883664v1	Cufflinks	exon	15929395	15929466	.	+	.	gene_id "XLOC_000056"; transcript_id "TCONS_00000088"; exon_number "5"; gene_name "ENSCGRG00001019041.1"; oId "ENSCGRT00001023913.1"; nearest_ref "ENSCGRT00001023913.1"; class_code "="; tss_id "TSS71"; p_id "P50";
LT883664v1	Cufflinks	exon	15929395	15929466	.	+	.	gene_id "XLOC_000056"; transcript_id "TCONS_00000089"; exon_number "5"; gene_name "ENSCGRG00001019041.1"; oId "CUFF.99.2"; nearest_ref "ENSCGRT00001023913.1"; class_code "="; tss_id "TSS71"; p_id "P50";
LT883664v1	Cufflinks	exon	15929395	15929466	.	+	.	gene_id "XLOC_000056"; transcript_id "TCONS_00000090"; exon_number "2"; gene_name "ENSCGRG00001019041.1"; oId "ENSCGRT00001023916.1"; nearest_ref "ENSCGRT00001023916.1"; class_code "="; tss_id "TSS72"; p_id "P52";
LT883664v1	Cufflinks	exon	15929395	15929466	.	+	.	gene_id "XLOC_000056"; transcript_id "TCONS_00000091"; exon_number "2"; gene_name "ENSCGRG00001019041.1"; oId "CUFF.99.4"; nearest_ref "ENSCGRT00001023916.1"; class_code "="; tss_id "TSS72"; p_id "P52";
LT883664v1	Cufflinks	exon	15929395	15929466	.	+	.	gene_id "XLOC_000056"; transcript_id "TCONS_00000093"; exon_number "2"; gene_name "ENSCGRG00001019041.1"; oId "ENSCGRT00001023920.1"; nearest_ref "ENSCGRT00001023920.1"; class_code "="; tss_id "TSS73"; p_id "P51";
LT883664v1	Cufflinks	exon	15933492	15933573	.	+	.	gene_id "XLOC_000056"; transcript_id "TCONS_00000088"; exon_number "6"; gene_name "ENSCGRG00001019041.1"; oId "ENSCGRT00001023913.1"; nearest_ref "ENSCGRT00001023913.1"; class_code "="; tss_id "TSS71"; p_id "P50";
LT883664v1	Cufflinks	exon	15933492	15933573	.	+	.	gene_id "XLOC_000056"; transcript_id "TCONS_00000089"; exon_number "6"; gene_name "ENSCGRG00001019041.1"; oId "CUFF.99.2"; nearest_ref "ENSCGRT00001023913.1"; class_code "="; tss_id "TSS71"; p_id "P50";
LT883664v1	Cufflinks	exon	15933492	15933573	.	+	.	gene_id "XLOC_000056"; transcript_id "TCONS_00000090"; exon_number "3"; gene_name "ENSCGRG00001019041.1"; oId "ENSCGRT00001023916.1"; nearest_ref "ENSCGRT00001023916.1"; class_code "="; tss_id "TSS72"; p_id "P52";
LT883664v1	Cufflinks	exon	15933492	15933573	.	+	.	gene_id "XLOC_000056"; transcript_id "TCONS_00000091"; exon_number "3"; gene_name "ENSCGRG00001019041.1"; oId "CUFF.99.4"; nearest_ref "ENSCGRT00001023916.1"; class_code "="; tss_id "TSS72"; p_id "P52";
LT883664v1	Cufflinks	exon	15933492	15933573	.	+	.	gene_id "XLOC_000056"; transcript_id "TCONS_00000093"; exon_number "3"; gene_name "ENSCGRG00001019041.1"; oId "ENSCGRT00001023920.1"; nearest_ref "ENSCGRT00001023920.1"; class_code "="; tss_id "TSS73"; p_id "P51";
LT883664v1	Cufflinks	exon	15940101	15940164	.	+	.	gene_id "XLOC_000056"; transcript_id "TCONS_00000088"; exon_number "7"; gene_name "ENSCGRG00001019041.1"; oId "ENSCGRT00001023913.1"; nearest_ref "ENSCGRT00001023913.1"; class_code "="; tss_id "TSS71"; p_id "P50";
LT883664v1	Cufflinks	exon	15940101	15940164	.	+	.	gene_id "XLOC_000056"; transcript_id "TCONS_00000089"; exon_number "7"; gene_name "ENSCGRG00001019041.1"; oId "CUFF.99.2"; nearest_ref "ENSCGRT00001023913.1"; class_code "="; tss_id "TSS71"; p_id "P50";
LT883664v1	Cufflinks	exon	15940101	15940164	.	+	.	gene_id "XLOC_000056"; transcript_id "TCONS_00000090"; exon_number "4"; gene_name "ENSCGRG00001019041.1"; oId "ENSCGRT00001023916.1"; nearest_ref "ENSCGRT00001023916.1"; class_code "="; tss_id "TSS72"; p_id "P52";
LT883664v1	Cufflinks	exon	15940101	15940164	.	+	.	gene_id "XLOC_000056"; transcript_id "TCONS_00000091"; exon_number "4"; gene_name "ENSCGRG00001019041.1"; oId "CUFF.99.4"; nearest_ref "ENSCGRT00001023916.1"; class_code "="; tss_id "TSS72"; p_id "P52";
LT883664v1	Cufflinks	exon	15940101	15940164	.	+	.	gene_id "XLOC_000056"; transcript_id "TCONS_00000093"; exon_number "4"; gene_name "ENSCGRG00001019041.1"; oId "ENSCGRT00001023920.1"; nearest_ref "ENSCGRT00001023920.1"; class_code "="; tss_id "TSS73"; p_id "P51";
LT883664v1	Cufflinks	exon	15941951	15943371	.	+	.	gene_id "XLOC_000056"; transcript_id "TCONS_00000088"; exon_number "8"; gene_name "ENSCGRG00001019041.1"; oId "ENSCGRT00001023913.1"; nearest_ref "ENSCGRT00001023913.1"; class_code "="; tss_id "TSS71"; p_id "P50";
LT883664v1	Cufflinks	exon	15941951	15943371	.	+	.	gene_id "XLOC_000056"; transcript_id "TCONS_00000089"; exon_number "8"; gene_name "ENSCGRG00001019041.1"; oId "CUFF.99.2"; nearest_ref "ENSCGRT00001023913.1"; class_code "="; tss_id "TSS71"; p_id "P50";
LT883664v1	Cufflinks	exon	15941951	15943371	.	+	.	gene_id "XLOC_000056"; transcript_id "TCONS_00000090"; exon_number "5"; gene_name "ENSCGRG00001019041.1"; oId "ENSCGRT00001023916.1"; nearest_ref "ENSCGRT00001023916.1"; class_code "="; tss_id "TSS72"; p_id "P52";
LT883664v1	Cufflinks	exon	15941951	15943371	.	+	.	gene_id "XLOC_000056"; transcript_id "TCONS_00000091"; exon_number "5"; gene_name "ENSCGRG00001019041.1"; oId "CUFF.99.4"; nearest_ref "ENSCGRT00001023916.1"; class_code "="; tss_id "TSS72"; p_id "P52";
LT883664v1	Cufflinks	exon	15941951	15943371	.	+	.	gene_id "XLOC_000056"; transcript_id "TCONS_00000093"; exon_number "5"; gene_name "ENSCGRG00001019041.1"; oId "ENSCGRT00001023920.1"; nearest_ref "ENSCGRT00001023920.1"; class_code "="; tss_id "TSS73"; p_id "P51";
LT883664v1	Cufflinks	exon	15944007	15944183	.	+	.	gene_id "XLOC_000056"; transcript_id "TCONS_00000088"; exon_number "9"; gene_name "ENSCGRG00001019041.1"; oId "ENSCGRT00001023913.1"; nearest_ref "ENSCGRT00001023913.1"; class_code "="; tss_id "TSS71"; p_id "P50";
LT883664v1	Cufflinks	exon	15944007	15944183	.	+	.	gene_id "XLOC_000056"; transcript_id "TCONS_00000089"; exon_number "9"; gene_name "ENSCGRG00001019041.1"; oId "CUFF.99.2"; nearest_ref "ENSCGRT00001023913.1"; class_code "="; tss_id "TSS71"; p_id "P50";
LT883664v1	Cufflinks	exon	15944007	15944183	.	+	.	gene_id "XLOC_000056"; transcript_id "TCONS_00000090"; exon_number "6"; gene_name "ENSCGRG00001019041.1"; oId "ENSCGRT00001023916.1"; nearest_ref "ENSCGRT00001023916.1"; class_code "="; tss_id "TSS72"; p_id "P52";
LT883664v1	Cufflinks	exon	15944007	15944183	.	+	.	gene_id "XLOC_000056"; transcript_id "TCONS_00000091"; exon_number "6"; gene_name "ENSCGRG00001019041.1"; oId "CUFF.99.4"; nearest_ref "ENSCGRT00001023916.1"; class_code "="; tss_id "TSS72"; p_id "P52";
LT883664v1	Cufflinks	exon	15944007	15944183	.	+	.	gene_id "XLOC_000056"; transcript_id "TCONS_00000093"; exon_number "6"; gene_name "ENSCGRG00001019041.1"; oId "ENSCGRT00001023920.1"; nearest_ref "ENSCGRT00001023920.1"; class_code "="; tss_id "TSS73"; p_id "P51";
LT883664v1	Cufflinks	exon	15947202	15947361	.	+	.	gene_id "XLOC_000056"; transcript_id "TCONS_00000088"; exon_number "10"; gene_name "ENSCGRG00001019041.1"; oId "ENSCGRT00001023913.1"; nearest_ref "ENSCGRT00001023913.1"; class_code "="; tss_id "TSS71"; p_id "P50";
LT883664v1	Cufflinks	exon	15947202	15947361	.	+	.	gene_id "XLOC_000056"; transcript_id "TCONS_00000089"; exon_number "10"; gene_name "ENSCGRG00001019041.1"; oId "CUFF.99.2"; nearest_ref "ENSCGRT00001023913.1"; class_code "="; tss_id "TSS71"; p_id "P50";
LT883664v1	Cufflinks	exon	15947202	15947361	.	+	.	gene_id "XLOC_000056"; transcript_id "TCONS_00000090"; exon_number "7"; gene_name "ENSCGRG00001019041.1"; oId "ENSCGRT00001023916.1"; nearest_ref "ENSCGRT00001023916.1"; class_code "="; tss_id "TSS72"; p_id "P52";
LT883664v1	Cufflinks	exon	15947202	15947361	.	+	.	gene_id "XLOC_000056"; transcript_id "TCONS_00000091"; exon_number "7"; gene_name "ENSCGRG00001019041.1"; oId "CUFF.99.4"; nearest_ref "ENSCGRT00001023916.1"; class_code "="; tss_id "TSS72"; p_id "P52";
LT883664v1	Cufflinks	exon	15947202	15947361	.	+	.	gene_id "XLOC_000056"; transcript_id "TCONS_00000093"; exon_number "7"; gene_name "ENSCGRG00001019041.1"; oId "ENSCGRT00001023920.1"; nearest_ref "ENSCGRT00001023920.1"; class_code "="; tss_id "TSS73"; p_id "P51";
LT883664v1	Cufflinks	exon	15947486	15947684	.	+	.	gene_id "XLOC_000056"; transcript_id "TCONS_00000088"; exon_number "11"; gene_name "ENSCGRG00001019041.1"; oId "ENSCGRT00001023913.1"; nearest_ref "ENSCGRT00001023913.1"; class_code "="; tss_id "TSS71"; p_id "P50";
LT883664v1	Cufflinks	exon	15947486	15947684	.	+	.	gene_id "XLOC_000056"; transcript_id "TCONS_00000089"; exon_number "11"; gene_name "ENSCGRG00001019041.1"; oId "CUFF.99.2"; nearest_ref "ENSCGRT00001023913.1"; class_code "="; tss_id "TSS71"; p_id "P50";
LT883664v1	Cufflinks	exon	15947486	15947684	.	+	.	gene_id "XLOC_000056"; transcript_id "TCONS_00000090"; exon_number "8"; gene_name "ENSCGRG00001019041.1"; oId "ENSCGRT00001023916.1"; nearest_ref "ENSCGRT00001023916.1"; class_code "="; tss_id "TSS72"; p_id "P52";
LT883664v1	Cufflinks	exon	15947486	15947684	.	+	.	gene_id "XLOC_000056"; transcript_id "TCONS_00000091"; exon_number "8"; gene_name "ENSCGRG00001019041.1"; oId "CUFF.99.4"; nearest_ref "ENSCGRT00001023916.1"; class_code "="; tss_id "TSS72"; p_id "P52";
LT883664v1	Cufflinks	exon	15947486	15947684	.	+	.	gene_id "XLOC_000056"; transcript_id "TCONS_00000093"; exon_number "8"; gene_name "ENSCGRG00001019041.1"; oId "ENSCGRT00001023920.1"; nearest_ref "ENSCGRT00001023920.1"; class_code "="; tss_id "TSS73"; p_id "P51";
LT883664v1	Cufflinks	exon	15949573	15949786	.	+	.	gene_id "XLOC_000056"; transcript_id "TCONS_00000088"; exon_number "12"; gene_name "ENSCGRG00001019041.1"; oId "ENSCGRT00001023913.1"; nearest_ref "ENSCGRT00001023913.1"; class_code "="; tss_id "TSS71"; p_id "P50";
LT883664v1	Cufflinks	exon	15949573	15949786	.	+	.	gene_id "XLOC_000056"; transcript_id "TCONS_00000089"; exon_number "12"; gene_name "ENSCGRG00001019041.1"; oId "CUFF.99.2"; nearest_ref "ENSCGRT00001023913.1"; class_code "="; tss_id "TSS71"; p_id "P50";
LT883664v1	Cufflinks	exon	15949573	15949786	.	+	.	gene_id "XLOC_000056"; transcript_id "TCONS_00000090"; exon_number "9"; gene_name "ENSCGRG00001019041.1"; oId "ENSCGRT00001023916.1"; nearest_ref "ENSCGRT00001023916.1"; class_code "="; tss_id "TSS72"; p_id "P52";
LT883664v1	Cufflinks	exon	15949573	15949786	.	+	.	gene_id "XLOC_000056"; transcript_id "TCONS_00000091"; exon_number "9"; gene_name "ENSCGRG00001019041.1"; oId "CUFF.99.4"; nearest_ref "ENSCGRT00001023916.1"; class_code "="; tss_id "TSS72"; p_id "P52";
LT883664v1	Cufflinks	exon	15949573	15949786	.	+	.	gene_id "XLOC_000056"; transcript_id "TCONS_00000093"; exon_number "9"; gene_name "ENSCGRG00001019041.1"; oId "ENSCGRT00001023920.1"; nearest_ref "ENSCGRT00001023920.1"; class_code "="; tss_id "TSS73"; p_id "P51";
LT883664v1	Cufflinks	exon	15951442	15951556	.	+	.	gene_id "XLOC_000056"; transcript_id "TCONS_00000088"; exon_number "13"; gene_name "ENSCGRG00001019041.1"; oId "ENSCGRT00001023913.1"; nearest_ref "ENSCGRT00001023913.1"; class_code "="; tss_id "TSS71"; p_id "P50";
LT883664v1	Cufflinks	exon	15951442	15951556	.	+	.	gene_id "XLOC_000056"; transcript_id "TCONS_00000089"; exon_number "13"; gene_name "ENSCGRG00001019041.1"; oId "CUFF.99.2"; nearest_ref "ENSCGRT00001023913.1"; class_code "="; tss_id "TSS71"; p_id "P50";
LT883664v1	Cufflinks	exon	15951442	15951556	.	+	.	gene_id "XLOC_000056"; transcript_id "TCONS_00000090"; exon_number "10"; gene_name "ENSCGRG00001019041.1"; oId "ENSCGRT00001023916.1"; nearest_ref "ENSCGRT00001023916.1"; class_code "="; tss_id "TSS72"; p_id "P52";
LT883664v1	Cufflinks	exon	15951442	15951556	.	+	.	gene_id "XLOC_000056"; transcript_id "TCONS_00000091"; exon_number "10"; gene_name "ENSCGRG00001019041.1"; oId "CUFF.99.4"; nearest_ref "ENSCGRT00001023916.1"; class_code "="; tss_id "TSS72"; p_id "P52";
LT883664v1	Cufflinks	exon	15951442	15951556	.	+	.	gene_id "XLOC_000056"; transcript_id "TCONS_00000093"; exon_number "10"; gene_name "ENSCGRG00001019041.1"; oId "ENSCGRT00001023920.1"; nearest_ref "ENSCGRT00001023920.1"; class_code "="; tss_id "TSS73"; p_id "P51";
LT883664v1	Cufflinks	exon	15952090	15952308	.	+	.	gene_id "XLOC_000056"; transcript_id "TCONS_00000088"; exon_number "14"; gene_name "ENSCGRG00001019041.1"; oId "ENSCGRT00001023913.1"; nearest_ref "ENSCGRT00001023913.1"; class_code "="; tss_id "TSS71"; p_id "P50";
LT883664v1	Cufflinks	exon	15952090	15952308	.	+	.	gene_id "XLOC_000056"; transcript_id "TCONS_00000089"; exon_number "14"; gene_name "ENSCGRG00001019041.1"; oId "CUFF.99.2"; nearest_ref "ENSCGRT00001023913.1"; class_code "="; tss_id "TSS71"; p_id "P50";
LT883664v1	Cufflinks	exon	15952090	15952308	.	+	.	gene_id "XLOC_000056"; transcript_id "TCONS_00000090"; exon_number "11"; gene_name "ENSCGRG00001019041.1"; oId "ENSCGRT00001023916.1"; nearest_ref "ENSCGRT00001023916.1"; class_code "="; tss_id "TSS72"; p_id "P52";
LT883664v1	Cufflinks	exon	15952090	15952308	.	+	.	gene_id "XLOC_000056"; transcript_id "TCONS_00000091"; exon_number "11"; gene_name "ENSCGRG00001019041.1"; oId "CUFF.99.4"; nearest_ref "ENSCGRT00001023916.1"; class_code "="; tss_id "TSS72"; p_id "P52";
LT883664v1	Cufflinks	exon	15952090	15952308	.	+	.	gene_id "XLOC_000056"; transcript_id "TCONS_00000093"; exon_number "11"; gene_name "ENSCGRG00001019041.1"; oId "ENSCGRT00001023920.1"; nearest_ref "ENSCGRT00001023920.1"; class_code "="; tss_id "TSS73"; p_id "P51";
LT883664v1	Cufflinks	exon	15952989	15953206	.	+	.	gene_id "XLOC_000056"; transcript_id "TCONS_00000088"; exon_number "15"; gene_name "ENSCGRG00001019041.1"; oId "ENSCGRT00001023913.1"; nearest_ref "ENSCGRT00001023913.1"; class_code "="; tss_id "TSS71"; p_id "P50";
LT883664v1	Cufflinks	exon	15952989	15953206	.	+	.	gene_id "XLOC_000056"; transcript_id "TCONS_00000089"; exon_number "15"; gene_name "ENSCGRG00001019041.1"; oId "CUFF.99.2"; nearest_ref "ENSCGRT00001023913.1"; class_code "="; tss_id "TSS71"; p_id "P50";
LT883664v1	Cufflinks	exon	15952989	15953206	.	+	.	gene_id "XLOC_000056"; transcript_id "TCONS_00000090"; exon_number "12"; gene_name "ENSCGRG00001019041.1"; oId "ENSCGRT00001023916.1"; nearest_ref "ENSCGRT00001023916.1"; class_code "="; tss_id "TSS72"; p_id "P52";
LT883664v1	Cufflinks	exon	15952989	15953206	.	+	.	gene_id "XLOC_000056"; transcript_id "TCONS_00000091"; exon_number "12"; gene_name "ENSCGRG00001019041.1"; oId "CUFF.99.4"; nearest_ref "ENSCGRT00001023916.1"; class_code "="; tss_id "TSS72"; p_id "P52";
LT883664v1	Cufflinks	exon	15952989	15953206	.	+	.	gene_id "XLOC_000056"; transcript_id "TCONS_00000093"; exon_number "12"; gene_name "ENSCGRG00001019041.1"; oId "ENSCGRT00001023920.1"; nearest_ref "ENSCGRT00001023920.1"; class_code "="; tss_id "TSS73"; p_id "P51";
LT883664v1	Cufflinks	exon	15953884	15954057	.	+	.	gene_id "XLOC_000056"; transcript_id "TCONS_00000088"; exon_number "16"; gene_name "ENSCGRG00001019041.1"; oId "ENSCGRT00001023913.1"; nearest_ref "ENSCGRT00001023913.1"; class_code "="; tss_id "TSS71"; p_id "P50";
LT883664v1	Cufflinks	exon	15953884	15954057	.	+	.	gene_id "XLOC_000056"; transcript_id "TCONS_00000089"; exon_number "16"; gene_name "ENSCGRG00001019041.1"; oId "CUFF.99.2"; nearest_ref "ENSCGRT00001023913.1"; class_code "="; tss_id "TSS71"; p_id "P50";
LT883664v1	Cufflinks	exon	15953884	15954057	.	+	.	gene_id "XLOC_000056"; transcript_id "TCONS_00000090"; exon_number "13"; gene_name "ENSCGRG00001019041.1"; oId "ENSCGRT00001023916.1"; nearest_ref "ENSCGRT00001023916.1"; class_code "="; tss_id "TSS72"; p_id "P52";
LT883664v1	Cufflinks	exon	15953884	15954057	.	+	.	gene_id "XLOC_000056"; transcript_id "TCONS_00000091"; exon_number "13"; gene_name "ENSCGRG00001019041.1"; oId "CUFF.99.4"; nearest_ref "ENSCGRT00001023916.1"; class_code "="; tss_id "TSS72"; p_id "P52";
LT883664v1	Cufflinks	exon	15953884	15954057	.	+	.	gene_id "XLOC_000056"; transcript_id "TCONS_00000093"; exon_number "13"; gene_name "ENSCGRG00001019041.1"; oId "ENSCGRT00001023920.1"; nearest_ref "ENSCGRT00001023920.1"; class_code "="; tss_id "TSS73"; p_id "P51";
LT883664v1	Cufflinks	exon	15954931	15955051	.	+	.	gene_id "XLOC_000056"; transcript_id "TCONS_00000088"; exon_number "17"; gene_name "ENSCGRG00001019041.1"; oId "ENSCGRT00001023913.1"; nearest_ref "ENSCGRT00001023913.1"; class_code "="; tss_id "TSS71"; p_id "P50";
LT883664v1	Cufflinks	exon	15954931	15957710	.	+	.	gene_id "XLOC_000056"; transcript_id "TCONS_00000089"; exon_number "17"; gene_name "ENSCGRG00001019041.1"; oId "CUFF.99.2"; nearest_ref "ENSCGRT00001023913.1"; class_code "="; tss_id "TSS71"; p_id "P50";
LT883664v1	Cufflinks	exon	15954931	15955051	.	+	.	gene_id "XLOC_000056"; transcript_id "TCONS_00000090"; exon_number "14"; gene_name "ENSCGRG00001019041.1"; oId "ENSCGRT00001023916.1"; nearest_ref "ENSCGRT00001023916.1"; class_code "="; tss_id "TSS72"; p_id "P52";
LT883664v1	Cufflinks	exon	15954931	15957710	.	+	.	gene_id "XLOC_000056"; transcript_id "TCONS_00000091"; exon_number "14"; gene_name "ENSCGRG00001019041.1"; oId "CUFF.99.4"; nearest_ref "ENSCGRT00001023916.1"; class_code "="; tss_id "TSS72"; p_id "P52";
LT883664v1	Cufflinks	exon	15954931	15957710	.	+	.	gene_id "XLOC_000056"; transcript_id "TCONS_00000093"; exon_number "14"; gene_name "ENSCGRG00001019041.1"; oId "ENSCGRT00001023920.1"; nearest_ref "ENSCGRT00001023920.1"; class_code "="; tss_id "TSS73"; p_id "P51";
LT883664v1	Cufflinks	exon	15957395	15957710	.	+	.	gene_id "XLOC_000056"; transcript_id "TCONS_00000092"; exon_number "2"; gene_name "ENSCGRG00001019041.1"; oId "CUFF.99.6"; nearest_ref "ENSCGRT00001023913.1"; class_code "o"; tss_id "TSS73";
LT883664v1	Cufflinks	exon	16014930	16015930	.	-	.	gene_id "XLOC_001258"; transcript_id "TCONS_00002412"; exon_number "1"; gene_name "ENSCGRG00001019764.1"; oId "ENSCGRT00001024922.1"; nearest_ref "ENSCGRT00001024922.1"; class_code "="; tss_id "TSS1742"; p_id "P1245";
LT883664v1	Cufflinks	exon	16020620	16020793	.	-	.	gene_id "XLOC_001258"; transcript_id "TCONS_00002412"; exon_number "2"; gene_name "ENSCGRG00001019764.1"; oId "ENSCGRT00001024922.1"; nearest_ref "ENSCGRT00001024922.1"; class_code "="; tss_id "TSS1742"; p_id "P1245";
LT883664v1	Cufflinks	exon	16028479	16028632	.	-	.	gene_id "XLOC_001258"; transcript_id "TCONS_00002412"; exon_number "3"; gene_name "ENSCGRG00001019764.1"; oId "ENSCGRT00001024922.1"; nearest_ref "ENSCGRT00001024922.1"; class_code "="; tss_id "TSS1742"; p_id "P1245";
LT883664v1	Cufflinks	exon	16046340	16046351	.	-	.	gene_id "XLOC_001259"; transcript_id "TCONS_00002413"; exon_number "1"; gene_name "ENSCGRG00001020250.1"; oId "CUFF.84.1"; nearest_ref "ENSCGRT00001025634.1"; class_code "x"; tss_id "TSS1743";
LT883664v1	Cufflinks	exon	16052975	16053294	.	+	.	gene_id "XLOC_000057"; transcript_id "TCONS_00000094"; exon_number "1"; gene_name "ENSCGRG00001005150.1"; oId "ENSCGRT00001006094.1"; nearest_ref "ENSCGRT00001006094.1"; class_code "="; tss_id "TSS74";
LT883664v1	Cufflinks	exon	16240375	16241666	.	+	.	gene_id "XLOC_000058"; transcript_id "TCONS_00000095"; exon_number "1"; gene_name "ENSCGRG00001020250.1"; oId "ENSCGRT00001025634.1"; nearest_ref "ENSCGRT00001025634.1"; class_code "="; tss_id "TSS75"; p_id "P53";
LT883664v1	Cufflinks	exon	16240375	16240756	.	+	.	gene_id "XLOC_000058"; transcript_id "TCONS_00000096"; exon_number "1"; gene_name "ENSCGRG00001020250.1"; oId "CUFF.85.2"; nearest_ref "ENSCGRT00001025643.1"; class_code "="; tss_id "TSS75"; p_id "P54";
LT883664v1	Cufflinks	exon	16240747	16240756	.	+	.	gene_id "XLOC_000058"; transcript_id "TCONS_00000097"; exon_number "1"; gene_name "ENSCGRG00001020250.1"; oId "ENSCGRT00001025643.1"; nearest_ref "ENSCGRT00001025643.1"; class_code "="; tss_id "TSS76"; p_id "P54";
LT883664v1	Cufflinks	exon	16240800	16241666	.	+	.	gene_id "XLOC_000058"; transcript_id "TCONS_00000096"; exon_number "2"; gene_name "ENSCGRG00001020250.1"; oId "CUFF.85.2"; nearest_ref "ENSCGRT00001025643.1"; class_code "="; tss_id "TSS75"; p_id "P54";
LT883664v1	Cufflinks	exon	16240800	16241666	.	+	.	gene_id "XLOC_000058"; transcript_id "TCONS_00000097"; exon_number "2"; gene_name "ENSCGRG00001020250.1"; oId "ENSCGRT00001025643.1"; nearest_ref "ENSCGRT00001025643.1"; class_code "="; tss_id "TSS76"; p_id "P54";
LT883664v1	Cufflinks	exon	16253161	16253279	.	+	.	gene_id "XLOC_000058"; transcript_id "TCONS_00000095"; exon_number "2"; gene_name "ENSCGRG00001020250.1"; oId "ENSCGRT00001025634.1"; nearest_ref "ENSCGRT00001025634.1"; class_code "="; tss_id "TSS75"; p_id "P53";
LT883664v1	Cufflinks	exon	16253161	16253279	.	+	.	gene_id "XLOC_000058"; transcript_id "TCONS_00000096"; exon_number "3"; gene_name "ENSCGRG00001020250.1"; oId "CUFF.85.2"; nearest_ref "ENSCGRT00001025643.1"; class_code "="; tss_id "TSS75"; p_id "P54";
LT883664v1	Cufflinks	exon	16253161	16253279	.	+	.	gene_id "XLOC_000058"; transcript_id "TCONS_00000097"; exon_number "3"; gene_name "ENSCGRG00001020250.1"; oId "ENSCGRT00001025643.1"; nearest_ref "ENSCGRT00001025643.1"; class_code "="; tss_id "TSS76"; p_id "P54";
LT883664v1	Cufflinks	exon	16255114	16255236	.	+	.	gene_id "XLOC_000058"; transcript_id "TCONS_00000095"; exon_number "3"; gene_name "ENSCGRG00001020250.1"; oId "ENSCGRT00001025634.1"; nearest_ref "ENSCGRT00001025634.1"; class_code "="; tss_id "TSS75"; p_id "P53";
LT883664v1	Cufflinks	exon	16255114	16255236	.	+	.	gene_id "XLOC_000058"; transcript_id "TCONS_00000096"; exon_number "4"; gene_name "ENSCGRG00001020250.1"; oId "CUFF.85.2"; nearest_ref "ENSCGRT00001025643.1"; class_code "="; tss_id "TSS75"; p_id "P54";
LT883664v1	Cufflinks	exon	16255114	16255236	.	+	.	gene_id "XLOC_000058"; transcript_id "TCONS_00000097"; exon_number "4"; gene_name "ENSCGRG00001020250.1"; oId "ENSCGRT00001025643.1"; nearest_ref "ENSCGRT00001025643.1"; class_code "="; tss_id "TSS76"; p_id "P54";
LT883664v1	Cufflinks	exon	16257871	16258020	.	+	.	gene_id "XLOC_000058"; transcript_id "TCONS_00000095"; exon_number "4"; gene_name "ENSCGRG00001020250.1"; oId "ENSCGRT00001025634.1"; nearest_ref "ENSCGRT00001025634.1"; class_code "="; tss_id "TSS75"; p_id "P53";
LT883664v1	Cufflinks	exon	16257871	16258020	.	+	.	gene_id "XLOC_000058"; transcript_id "TCONS_00000096"; exon_number "5"; gene_name "ENSCGRG00001020250.1"; oId "CUFF.85.2"; nearest_ref "ENSCGRT00001025643.1"; class_code "="; tss_id "TSS75"; p_id "P54";
LT883664v1	Cufflinks	exon	16257871	16258020	.	+	.	gene_id "XLOC_000058"; transcript_id "TCONS_00000097"; exon_number "5"; gene_name "ENSCGRG00001020250.1"; oId "ENSCGRT00001025643.1"; nearest_ref "ENSCGRT00001025643.1"; class_code "="; tss_id "TSS76"; p_id "P54";
LT883664v1	Cufflinks	exon	16258503	16258746	.	+	.	gene_id "XLOC_000058"; transcript_id "TCONS_00000095"; exon_number "5"; gene_name "ENSCGRG00001020250.1"; oId "ENSCGRT00001025634.1"; nearest_ref "ENSCGRT00001025634.1"; class_code "="; tss_id "TSS75"; p_id "P53";
LT883664v1	Cufflinks	exon	16258503	16258746	.	+	.	gene_id "XLOC_000058"; transcript_id "TCONS_00000096"; exon_number "6"; gene_name "ENSCGRG00001020250.1"; oId "CUFF.85.2"; nearest_ref "ENSCGRT00001025643.1"; class_code "="; tss_id "TSS75"; p_id "P54";
LT883664v1	Cufflinks	exon	16258503	16258746	.	+	.	gene_id "XLOC_000058"; transcript_id "TCONS_00000097"; exon_number "6"; gene_name "ENSCGRG00001020250.1"; oId "ENSCGRT00001025643.1"; nearest_ref "ENSCGRT00001025643.1"; class_code "="; tss_id "TSS76"; p_id "P54";
LT883664v1	Cufflinks	exon	16258849	16258945	.	+	.	gene_id "XLOC_000058"; transcript_id "TCONS_00000095"; exon_number "6"; gene_name "ENSCGRG00001020250.1"; oId "ENSCGRT00001025634.1"; nearest_ref "ENSCGRT00001025634.1"; class_code "="; tss_id "TSS75"; p_id "P53";
LT883664v1	Cufflinks	exon	16258849	16258945	.	+	.	gene_id "XLOC_000058"; transcript_id "TCONS_00000096"; exon_number "7"; gene_name "ENSCGRG00001020250.1"; oId "CUFF.85.2"; nearest_ref "ENSCGRT00001025643.1"; class_code "="; tss_id "TSS75"; p_id "P54";
LT883664v1	Cufflinks	exon	16258849	16258945	.	+	.	gene_id "XLOC_000058"; transcript_id "TCONS_00000097"; exon_number "7"; gene_name "ENSCGRG00001020250.1"; oId "ENSCGRT00001025643.1"; nearest_ref "ENSCGRT00001025643.1"; class_code "="; tss_id "TSS76"; p_id "P54";
LT883664v1	Cufflinks	exon	16260331	16260445	.	+	.	gene_id "XLOC_000058"; transcript_id "TCONS_00000095"; exon_number "7"; gene_name "ENSCGRG00001020250.1"; oId "ENSCGRT00001025634.1"; nearest_ref "ENSCGRT00001025634.1"; class_code "="; tss_id "TSS75"; p_id "P53";
LT883664v1	Cufflinks	exon	16260331	16260445	.	+	.	gene_id "XLOC_000058"; transcript_id "TCONS_00000096"; exon_number "8"; gene_name "ENSCGRG00001020250.1"; oId "CUFF.85.2"; nearest_ref "ENSCGRT00001025643.1"; class_code "="; tss_id "TSS75"; p_id "P54";
LT883664v1	Cufflinks	exon	16260331	16260445	.	+	.	gene_id "XLOC_000058"; transcript_id "TCONS_00000097"; exon_number "8"; gene_name "ENSCGRG00001020250.1"; oId "ENSCGRT00001025643.1"; nearest_ref "ENSCGRT00001025643.1"; class_code "="; tss_id "TSS76"; p_id "P54";
LT883664v1	Cufflinks	exon	16264042	16264163	.	+	.	gene_id "XLOC_000058"; transcript_id "TCONS_00000095"; exon_number "8"; gene_name "ENSCGRG00001020250.1"; oId "ENSCGRT00001025634.1"; nearest_ref "ENSCGRT00001025634.1"; class_code "="; tss_id "TSS75"; p_id "P53";
LT883664v1	Cufflinks	exon	16264042	16264163	.	+	.	gene_id "XLOC_000058"; transcript_id "TCONS_00000096"; exon_number "9"; gene_name "ENSCGRG00001020250.1"; oId "CUFF.85.2"; nearest_ref "ENSCGRT00001025643.1"; class_code "="; tss_id "TSS75"; p_id "P54";
LT883664v1	Cufflinks	exon	16264042	16264163	.	+	.	gene_id "XLOC_000058"; transcript_id "TCONS_00000097"; exon_number "9"; gene_name "ENSCGRG00001020250.1"; oId "ENSCGRT00001025643.1"; nearest_ref "ENSCGRT00001025643.1"; class_code "="; tss_id "TSS76"; p_id "P54";
LT883664v1	Cufflinks	exon	16267228	16267386	.	+	.	gene_id "XLOC_000058"; transcript_id "TCONS_00000095"; exon_number "9"; gene_name "ENSCGRG00001020250.1"; oId "ENSCGRT00001025634.1"; nearest_ref "ENSCGRT00001025634.1"; class_code "="; tss_id "TSS75"; p_id "P53";
LT883664v1	Cufflinks	exon	16267228	16267386	.	+	.	gene_id "XLOC_000058"; transcript_id "TCONS_00000096"; exon_number "10"; gene_name "ENSCGRG00001020250.1"; oId "CUFF.85.2"; nearest_ref "ENSCGRT00001025643.1"; class_code "="; tss_id "TSS75"; p_id "P54";
LT883664v1	Cufflinks	exon	16267228	16267386	.	+	.	gene_id "XLOC_000058"; transcript_id "TCONS_00000097"; exon_number "10"; gene_name "ENSCGRG00001020250.1"; oId "ENSCGRT00001025643.1"; nearest_ref "ENSCGRT00001025643.1"; class_code "="; tss_id "TSS76"; p_id "P54";
LT883664v1	Cufflinks	exon	16267489	16267651	.	+	.	gene_id "XLOC_000058"; transcript_id "TCONS_00000095"; exon_number "10"; gene_name "ENSCGRG00001020250.1"; oId "ENSCGRT00001025634.1"; nearest_ref "ENSCGRT00001025634.1"; class_code "="; tss_id "TSS75"; p_id "P53";
LT883664v1	Cufflinks	exon	16267489	16267651	.	+	.	gene_id "XLOC_000058"; transcript_id "TCONS_00000096"; exon_number "11"; gene_name "ENSCGRG00001020250.1"; oId "CUFF.85.2"; nearest_ref "ENSCGRT00001025643.1"; class_code "="; tss_id "TSS75"; p_id "P54";
LT883664v1	Cufflinks	exon	16267489	16267651	.	+	.	gene_id "XLOC_000058"; transcript_id "TCONS_00000097"; exon_number "11"; gene_name "ENSCGRG00001020250.1"; oId "ENSCGRT00001025643.1"; nearest_ref "ENSCGRT00001025643.1"; class_code "="; tss_id "TSS76"; p_id "P54";
LT883664v1	Cufflinks	exon	16270050	16270202	.	+	.	gene_id "XLOC_000058"; transcript_id "TCONS_00000095"; exon_number "11"; gene_name "ENSCGRG00001020250.1"; oId "ENSCGRT00001025634.1"; nearest_ref "ENSCGRT00001025634.1"; class_code "="; tss_id "TSS75"; p_id "P53";
LT883664v1	Cufflinks	exon	16270050	16270202	.	+	.	gene_id "XLOC_000058"; transcript_id "TCONS_00000096"; exon_number "12"; gene_name "ENSCGRG00001020250.1"; oId "CUFF.85.2"; nearest_ref "ENSCGRT00001025643.1"; class_code "="; tss_id "TSS75"; p_id "P54";
LT883664v1	Cufflinks	exon	16270050	16270202	.	+	.	gene_id "XLOC_000058"; transcript_id "TCONS_00000097"; exon_number "12"; gene_name "ENSCGRG00001020250.1"; oId "ENSCGRT00001025643.1"; nearest_ref "ENSCGRT00001025643.1"; class_code "="; tss_id "TSS76"; p_id "P54";
LT883664v1	Cufflinks	exon	16272597	16275194	.	+	.	gene_id "XLOC_000058"; transcript_id "TCONS_00000095"; exon_number "12"; gene_name "ENSCGRG00001020250.1"; oId "ENSCGRT00001025634.1"; nearest_ref "ENSCGRT00001025634.1"; class_code "="; tss_id "TSS75"; p_id "P53";
LT883664v1	Cufflinks	exon	16272597	16275212	.	+	.	gene_id "XLOC_000058"; transcript_id "TCONS_00000096"; exon_number "13"; gene_name "ENSCGRG00001020250.1"; oId "CUFF.85.2"; nearest_ref "ENSCGRT00001025643.1"; class_code "="; tss_id "TSS75"; p_id "P54";
LT883664v1	Cufflinks	exon	16272597	16272755	.	+	.	gene_id "XLOC_000058"; transcript_id "TCONS_00000097"; exon_number "13"; gene_name "ENSCGRG00001020250.1"; oId "ENSCGRT00001025643.1"; nearest_ref "ENSCGRT00001025643.1"; class_code "="; tss_id "TSS76"; p_id "P54";
LT883664v1	Cufflinks	exon	16273875	16274143	.	-	.	gene_id "XLOC_001259"; transcript_id "TCONS_00002413"; exon_number "2"; gene_name "ENSCGRG00001020250.1"; oId "CUFF.84.1"; nearest_ref "ENSCGRT00001025634.1"; class_code "x"; tss_id "TSS1743";
LT883664v1	Cufflinks	exon	16277046	16277216	.	+	.	gene_id "XLOC_000059"; transcript_id "TCONS_00000098"; exon_number "1"; gene_name "ENSCGRG00001005461.1"; oId "ENSCGRT00001006446.1"; nearest_ref "ENSCGRT00001006446.1"; class_code "="; tss_id "TSS77"; p_id "P55";
LT883664v1	Cufflinks	exon	16346401	16347540	.	-	.	gene_id "XLOC_001260"; transcript_id "TCONS_00002414"; exon_number "1"; gene_name "ENSCGRG00001023518.1"; oId "ENSCGRT00001030344.1"; nearest_ref "ENSCGRT00001030344.1"; class_code "="; tss_id "TSS1744"; p_id "P1246";
LT883664v1	Cufflinks	exon	16353765	16354519	.	-	.	gene_id "XLOC_001260"; transcript_id "TCONS_00002414"; exon_number "2"; gene_name "ENSCGRG00001023518.1"; oId "ENSCGRT00001030344.1"; nearest_ref "ENSCGRT00001030344.1"; class_code "="; tss_id "TSS1744"; p_id "P1246";
LT883664v1	Cufflinks	exon	16364271	16364428	.	-	.	gene_id "XLOC_001260"; transcript_id "TCONS_00002414"; exon_number "3"; gene_name "ENSCGRG00001023518.1"; oId "ENSCGRT00001030344.1"; nearest_ref "ENSCGRT00001030344.1"; class_code "="; tss_id "TSS1744"; p_id "P1246";
LT883664v1	Cufflinks	exon	16388310	16390103	.	-	.	gene_id "XLOC_001260"; transcript_id "TCONS_00002414"; exon_number "4"; gene_name "ENSCGRG00001023518.1"; oId "ENSCGRT00001030344.1"; nearest_ref "ENSCGRT00001030344.1"; class_code "="; tss_id "TSS1744"; p_id "P1246";
LT883664v1	Cufflinks	exon	16390543	16390934	.	-	.	gene_id "XLOC_001260"; transcript_id "TCONS_00002415"; exon_number "1"; gene_name "ENSCGRG00001023518.1"; oId "CUFF.42.2"; nearest_ref "ENSCGRT00001030344.1"; class_code "o"; tss_id "TSS1744";
LT883664v1	Cufflinks	exon	16392844	16393139	.	-	.	gene_id "XLOC_001260"; transcript_id "TCONS_00002414"; exon_number "5"; gene_name "ENSCGRG00001023518.1"; oId "ENSCGRT00001030344.1"; nearest_ref "ENSCGRT00001030344.1"; class_code "="; tss_id "TSS1744"; p_id "P1246";
LT883664v1	Cufflinks	exon	16392849	16393158	.	-	.	gene_id "XLOC_001260"; transcript_id "TCONS_00002415"; exon_number "2"; gene_name "ENSCGRG00001023518.1"; oId "CUFF.42.2"; nearest_ref "ENSCGRT00001030344.1"; class_code "o"; tss_id "TSS1744";
LT883664v1	Cufflinks	exon	16647617	16648501	.	+	.	gene_id "XLOC_000060"; transcript_id "TCONS_00000099"; exon_number "1"; gene_name "ENSCGRG00001006104.1"; oId "ENSCGRT00001007173.1"; nearest_ref "ENSCGRT00001007173.1"; class_code "="; tss_id "TSS78"; p_id "P56";
LT883664v1	Cufflinks	exon	16656067	16656096	.	-	.	gene_id "XLOC_001261"; transcript_id "TCONS_00002416"; exon_number "1"; gene_name "ENSCGRG00001024429.1"; oId "ENSCGRT00001031676.1"; nearest_ref "ENSCGRT00001031676.1"; class_code "="; tss_id "TSS1745"; p_id "P1247";
LT883664v1	Cufflinks	exon	16656486	16656585	.	-	.	gene_id "XLOC_001261"; transcript_id "TCONS_00002416"; exon_number "2"; gene_name "ENSCGRG00001024429.1"; oId "ENSCGRT00001031676.1"; nearest_ref "ENSCGRT00001031676.1"; class_code "="; tss_id "TSS1745"; p_id "P1247";
LT883664v1	Cufflinks	exon	16658068	16658545	.	-	.	gene_id "XLOC_001261"; transcript_id "TCONS_00002416"; exon_number "3"; gene_name "ENSCGRG00001024429.1"; oId "ENSCGRT00001031676.1"; nearest_ref "ENSCGRT00001031676.1"; class_code "="; tss_id "TSS1745"; p_id "P1247";
LT883664v1	Cufflinks	exon	16658911	16659147	.	-	.	gene_id "XLOC_001261"; transcript_id "TCONS_00002416"; exon_number "4"; gene_name "ENSCGRG00001024429.1"; oId "ENSCGRT00001031676.1"; nearest_ref "ENSCGRT00001031676.1"; class_code "="; tss_id "TSS1745"; p_id "P1247";
LT883664v1	Cufflinks	exon	16661437	16661547	.	-	.	gene_id "XLOC_001261"; transcript_id "TCONS_00002416"; exon_number "5"; gene_name "ENSCGRG00001024429.1"; oId "ENSCGRT00001031676.1"; nearest_ref "ENSCGRT00001031676.1"; class_code "="; tss_id "TSS1745"; p_id "P1247";
LT883664v1	Cufflinks	exon	16663431	16663556	.	-	.	gene_id "XLOC_001261"; transcript_id "TCONS_00002416"; exon_number "6"; gene_name "ENSCGRG00001024429.1"; oId "ENSCGRT00001031676.1"; nearest_ref "ENSCGRT00001031676.1"; class_code "="; tss_id "TSS1745"; p_id "P1247";
LT883664v1	Cufflinks	exon	16664415	16664964	.	-	.	gene_id "XLOC_001261"; transcript_id "TCONS_00002416"; exon_number "7"; gene_name "ENSCGRG00001024429.1"; oId "ENSCGRT00001031676.1"; nearest_ref "ENSCGRT00001031676.1"; class_code "="; tss_id "TSS1745"; p_id "P1247";
LT883664v1	Cufflinks	exon	16666686	16666886	.	-	.	gene_id "XLOC_001261"; transcript_id "TCONS_00002416"; exon_number "8"; gene_name "ENSCGRG00001024429.1"; oId "ENSCGRT00001031676.1"; nearest_ref "ENSCGRT00001031676.1"; class_code "="; tss_id "TSS1745"; p_id "P1247";
LT883664v1	Cufflinks	exon	16667204	16667368	.	-	.	gene_id "XLOC_001261"; transcript_id "TCONS_00002416"; exon_number "9"; gene_name "ENSCGRG00001024429.1"; oId "ENSCGRT00001031676.1"; nearest_ref "ENSCGRT00001031676.1"; class_code "="; tss_id "TSS1745"; p_id "P1247";
LT883664v1	Cufflinks	exon	16667457	16667658	.	-	.	gene_id "XLOC_001261"; transcript_id "TCONS_00002416"; exon_number "10"; gene_name "ENSCGRG00001024429.1"; oId "ENSCGRT00001031676.1"; nearest_ref "ENSCGRT00001031676.1"; class_code "="; tss_id "TSS1745"; p_id "P1247";
LT883664v1	Cufflinks	exon	16668941	16669121	.	-	.	gene_id "XLOC_001261"; transcript_id "TCONS_00002416"; exon_number "11"; gene_name "ENSCGRG00001024429.1"; oId "ENSCGRT00001031676.1"; nearest_ref "ENSCGRT00001031676.1"; class_code "="; tss_id "TSS1745"; p_id "P1247";
LT883664v1	Cufflinks	exon	16669499	16669717	.	-	.	gene_id "XLOC_001261"; transcript_id "TCONS_00002416"; exon_number "12"; gene_name "ENSCGRG00001024429.1"; oId "ENSCGRT00001031676.1"; nearest_ref "ENSCGRT00001031676.1"; class_code "="; tss_id "TSS1745"; p_id "P1247";
LT883664v1	Cufflinks	exon	16670604	16670790	.	-	.	gene_id "XLOC_001261"; transcript_id "TCONS_00002416"; exon_number "13"; gene_name "ENSCGRG00001024429.1"; oId "ENSCGRT00001031676.1"; nearest_ref "ENSCGRT00001031676.1"; class_code "="; tss_id "TSS1745"; p_id "P1247";
LT883664v1	Cufflinks	exon	16671436	16671620	.	-	.	gene_id "XLOC_001261"; transcript_id "TCONS_00002416"; exon_number "14"; gene_name "ENSCGRG00001024429.1"; oId "ENSCGRT00001031676.1"; nearest_ref "ENSCGRT00001031676.1"; class_code "="; tss_id "TSS1745"; p_id "P1247";
LT883664v1	Cufflinks	exon	16671782	16671911	.	-	.	gene_id "XLOC_001261"; transcript_id "TCONS_00002416"; exon_number "15"; gene_name "ENSCGRG00001024429.1"; oId "ENSCGRT00001031676.1"; nearest_ref "ENSCGRT00001031676.1"; class_code "="; tss_id "TSS1745"; p_id "P1247";
LT883664v1	Cufflinks	exon	16673865	16674097	.	-	.	gene_id "XLOC_001261"; transcript_id "TCONS_00002416"; exon_number "16"; gene_name "ENSCGRG00001024429.1"; oId "ENSCGRT00001031676.1"; nearest_ref "ENSCGRT00001031676.1"; class_code "="; tss_id "TSS1745"; p_id "P1247";
LT883664v1	Cufflinks	exon	16675801	16676016	.	-	.	gene_id "XLOC_001261"; transcript_id "TCONS_00002416"; exon_number "17"; gene_name "ENSCGRG00001024429.1"; oId "ENSCGRT00001031676.1"; nearest_ref "ENSCGRT00001031676.1"; class_code "="; tss_id "TSS1745"; p_id "P1247";
LT883664v1	Cufflinks	exon	16676503	16676685	.	-	.	gene_id "XLOC_001261"; transcript_id "TCONS_00002416"; exon_number "18"; gene_name "ENSCGRG00001024429.1"; oId "ENSCGRT00001031676.1"; nearest_ref "ENSCGRT00001031676.1"; class_code "="; tss_id "TSS1745"; p_id "P1247";
LT883664v1	Cufflinks	exon	16678538	16678750	.	-	.	gene_id "XLOC_001261"; transcript_id "TCONS_00002416"; exon_number "19"; gene_name "ENSCGRG00001024429.1"; oId "ENSCGRT00001031676.1"; nearest_ref "ENSCGRT00001031676.1"; class_code "="; tss_id "TSS1745"; p_id "P1247";
LT883664v1	Cufflinks	exon	16680099	16680410	.	-	.	gene_id "XLOC_001261"; transcript_id "TCONS_00002416"; exon_number "20"; gene_name "ENSCGRG00001024429.1"; oId "ENSCGRT00001031676.1"; nearest_ref "ENSCGRT00001031676.1"; class_code "="; tss_id "TSS1745"; p_id "P1247";
LT883664v1	Cufflinks	exon	16685541	16685765	.	-	.	gene_id "XLOC_001261"; transcript_id "TCONS_00002416"; exon_number "21"; gene_name "ENSCGRG00001024429.1"; oId "ENSCGRT00001031676.1"; nearest_ref "ENSCGRT00001031676.1"; class_code "="; tss_id "TSS1745"; p_id "P1247";
LT883664v1	Cufflinks	exon	16687069	16687194	.	-	.	gene_id "XLOC_001261"; transcript_id "TCONS_00002416"; exon_number "22"; gene_name "ENSCGRG00001024429.1"; oId "ENSCGRT00001031676.1"; nearest_ref "ENSCGRT00001031676.1"; class_code "="; tss_id "TSS1745"; p_id "P1247";
LT883664v1	Cufflinks	exon	16688324	16688549	.	-	.	gene_id "XLOC_001261"; transcript_id "TCONS_00002416"; exon_number "23"; gene_name "ENSCGRG00001024429.1"; oId "ENSCGRT00001031676.1"; nearest_ref "ENSCGRT00001031676.1"; class_code "="; tss_id "TSS1745"; p_id "P1247";
LT883664v1	Cufflinks	exon	16689361	16689529	.	-	.	gene_id "XLOC_001261"; transcript_id "TCONS_00002416"; exon_number "24"; gene_name "ENSCGRG00001024429.1"; oId "ENSCGRT00001031676.1"; nearest_ref "ENSCGRT00001031676.1"; class_code "="; tss_id "TSS1745"; p_id "P1247";
LT883664v1	Cufflinks	exon	16689831	16689999	.	-	.	gene_id "XLOC_001261"; transcript_id "TCONS_00002416"; exon_number "25"; gene_name "ENSCGRG00001024429.1"; oId "ENSCGRT00001031676.1"; nearest_ref "ENSCGRT00001031676.1"; class_code "="; tss_id "TSS1745"; p_id "P1247";
LT883664v1	Cufflinks	exon	16691025	16691228	.	-	.	gene_id "XLOC_001261"; transcript_id "TCONS_00002416"; exon_number "26"; gene_name "ENSCGRG00001024429.1"; oId "ENSCGRT00001031676.1"; nearest_ref "ENSCGRT00001031676.1"; class_code "="; tss_id "TSS1745"; p_id "P1247";
LT883664v1	Cufflinks	exon	16691700	16691825	.	-	.	gene_id "XLOC_001261"; transcript_id "TCONS_00002416"; exon_number "27"; gene_name "ENSCGRG00001024429.1"; oId "ENSCGRT00001031676.1"; nearest_ref "ENSCGRT00001031676.1"; class_code "="; tss_id "TSS1745"; p_id "P1247";
LT883664v1	Cufflinks	exon	16695110	16695229	.	-	.	gene_id "XLOC_001261"; transcript_id "TCONS_00002416"; exon_number "28"; gene_name "ENSCGRG00001024429.1"; oId "ENSCGRT00001031676.1"; nearest_ref "ENSCGRT00001031676.1"; class_code "="; tss_id "TSS1745"; p_id "P1247";
LT883664v1	Cufflinks	exon	16697361	16697474	.	-	.	gene_id "XLOC_001261"; transcript_id "TCONS_00002416"; exon_number "29"; gene_name "ENSCGRG00001024429.1"; oId "ENSCGRT00001031676.1"; nearest_ref "ENSCGRT00001031676.1"; class_code "="; tss_id "TSS1745"; p_id "P1247";
LT883664v1	Cufflinks	exon	16698321	16698560	.	-	.	gene_id "XLOC_001261"; transcript_id "TCONS_00002416"; exon_number "30"; gene_name "ENSCGRG00001024429.1"; oId "ENSCGRT00001031676.1"; nearest_ref "ENSCGRT00001031676.1"; class_code "="; tss_id "TSS1745"; p_id "P1247";
LT883664v1	Cufflinks	exon	16699223	16699342	.	-	.	gene_id "XLOC_001261"; transcript_id "TCONS_00002416"; exon_number "31"; gene_name "ENSCGRG00001024429.1"; oId "ENSCGRT00001031676.1"; nearest_ref "ENSCGRT00001031676.1"; class_code "="; tss_id "TSS1745"; p_id "P1247";
LT883664v1	Cufflinks	exon	16701446	16701559	.	-	.	gene_id "XLOC_001261"; transcript_id "TCONS_00002416"; exon_number "32"; gene_name "ENSCGRG00001024429.1"; oId "ENSCGRT00001031676.1"; nearest_ref "ENSCGRT00001031676.1"; class_code "="; tss_id "TSS1745"; p_id "P1247";
LT883664v1	Cufflinks	exon	16704665	16704740	.	-	.	gene_id "XLOC_001261"; transcript_id "TCONS_00002416"; exon_number "33"; gene_name "ENSCGRG00001024429.1"; oId "ENSCGRT00001031676.1"; nearest_ref "ENSCGRT00001031676.1"; class_code "="; tss_id "TSS1745"; p_id "P1247";
LT883664v1	Cufflinks	exon	16771345	16771526	.	-	.	gene_id "XLOC_001262"; transcript_id "TCONS_00002417"; exon_number "1"; gene_name "ENSCGRG00001003266.1"; oId "ENSCGRT00001003924.1"; nearest_ref "ENSCGRT00001003924.1"; class_code "="; tss_id "TSS1746";
LT883664v1	Cufflinks	exon	16780633	16781725	.	+	.	gene_id "XLOC_000061"; transcript_id "TCONS_00000100"; exon_number "1"; oId "CUFF.50.1"; class_code "u"; tss_id "TSS79";
LT883664v1	Cufflinks	exon	16780636	16780814	.	+	.	gene_id "XLOC_000061"; transcript_id "TCONS_00000101"; exon_number "1"; gene_name "ENSCGRG00001017852.1"; oId "CUFF.51.1"; nearest_ref "ENSCGRT00001022198.1"; class_code "o"; tss_id "TSS79";
LT883664v1	Cufflinks	exon	16782709	16783218	.	-	.	gene_id "XLOC_001263"; transcript_id "TCONS_00002418"; exon_number "1"; gene_name "ENSCGRG00001016163.1"; oId "CUFF.52.1"; nearest_ref "ENSCGRT00001019835.1"; class_code "j"; tss_id "TSS1747";
LT883664v1	Cufflinks	exon	16783185	16783218	.	-	.	gene_id "XLOC_001263"; transcript_id "TCONS_00002419"; exon_number "1"; gene_name "ENSCGRG00001016163.1"; oId "ENSCGRT00001019833.1"; nearest_ref "ENSCGRT00001019833.1"; class_code "="; tss_id "TSS1748"; p_id "P1249";
LT883664v1	Cufflinks	exon	16787867	16787976	.	-	.	gene_id "XLOC_001263"; transcript_id "TCONS_00002418"; exon_number "2"; gene_name "ENSCGRG00001016163.1"; oId "CUFF.52.1"; nearest_ref "ENSCGRT00001019835.1"; class_code "j"; tss_id "TSS1747";
LT883664v1	Cufflinks	exon	16787949	16787976	.	-	.	gene_id "XLOC_001263"; transcript_id "TCONS_00002420"; exon_number "1"; gene_name "ENSCGRG00001016163.1"; oId "ENSCGRT00001019835.1"; contained_in "TCONS_00002418"; nearest_ref "ENSCGRT00001019835.1"; class_code "="; tss_id "TSS1747"; p_id "P1248";
LT883664v1	Cufflinks	exon	16795763	16795889	.	-	.	gene_id "XLOC_001263"; transcript_id "TCONS_00002418"; exon_number "3"; gene_name "ENSCGRG00001016163.1"; oId "CUFF.52.1"; nearest_ref "ENSCGRT00001019835.1"; class_code "j"; tss_id "TSS1747";
LT883664v1	Cufflinks	exon	16795763	16795889	.	-	.	gene_id "XLOC_001263"; transcript_id "TCONS_00002419"; exon_number "2"; gene_name "ENSCGRG00001016163.1"; oId "ENSCGRT00001019833.1"; nearest_ref "ENSCGRT00001019833.1"; class_code "="; tss_id "TSS1748"; p_id "P1249";
LT883664v1	Cufflinks	exon	16795763	16795889	.	-	.	gene_id "XLOC_001263"; transcript_id "TCONS_00002420"; exon_number "2"; gene_name "ENSCGRG00001016163.1"; oId "ENSCGRT00001019835.1"; contained_in "TCONS_00002418"; nearest_ref "ENSCGRT00001019835.1"; class_code "="; tss_id "TSS1747"; p_id "P1248";
LT883664v1	Cufflinks	exon	16835444	16835453	.	+	.	gene_id "XLOC_000062"; transcript_id "TCONS_00000102"; exon_number "1"; gene_name "ENSCGRG00001017852.1"; oId "CUFF.54.1"; nearest_ref "ENSCGRT00001022198.1"; class_code "j"; tss_id "TSS80";
LT883664v1	Cufflinks	exon	16865904	16869473	.	-	.	gene_id "XLOC_001263"; transcript_id "TCONS_00002418"; exon_number "4"; gene_name "ENSCGRG00001016163.1"; oId "CUFF.52.1"; nearest_ref "ENSCGRT00001019835.1"; class_code "j"; tss_id "TSS1747";
LT883664v1	Cufflinks	exon	16865904	16868889	.	-	.	gene_id "XLOC_001263"; transcript_id "TCONS_00002419"; exon_number "3"; gene_name "ENSCGRG00001016163.1"; oId "ENSCGRT00001019833.1"; nearest_ref "ENSCGRT00001019833.1"; class_code "="; tss_id "TSS1748"; p_id "P1249";
LT883664v1	Cufflinks	exon	16865904	16869473	.	-	.	gene_id "XLOC_001263"; transcript_id "TCONS_00002420"; exon_number "3"; gene_name "ENSCGRG00001016163.1"; oId "ENSCGRT00001019835.1"; contained_in "TCONS_00002418"; nearest_ref "ENSCGRT00001019835.1"; class_code "="; tss_id "TSS1747"; p_id "P1248";
LT883664v1	Cufflinks	exon	16945297	16946141	.	+	.	gene_id "XLOC_000062"; transcript_id "TCONS_00000103"; exon_number "1"; gene_name "ENSCGRG00001017852.1"; oId "ENSCGRT00001022198.1"; nearest_ref "ENSCGRT00001022198.1"; class_code "="; tss_id "TSS81"; p_id "P57";
LT883664v1	Cufflinks	exon	16949972	16950150	.	+	.	gene_id "XLOC_000062"; transcript_id "TCONS_00000103"; exon_number "2"; gene_name "ENSCGRG00001017852.1"; oId "ENSCGRT00001022198.1"; nearest_ref "ENSCGRT00001022198.1"; class_code "="; tss_id "TSS81"; p_id "P57";
LT883664v1	Cufflinks	exon	16950068	16950150	.	+	.	gene_id "XLOC_000062"; transcript_id "TCONS_00000102"; exon_number "2"; gene_name "ENSCGRG00001017852.1"; oId "CUFF.54.1"; nearest_ref "ENSCGRT00001022198.1"; class_code "j"; tss_id "TSS80";
LT883664v1	Cufflinks	exon	16953279	16953489	.	+	.	gene_id "XLOC_000062"; transcript_id "TCONS_00000102"; exon_number "3"; gene_name "ENSCGRG00001017852.1"; oId "CUFF.54.1"; nearest_ref "ENSCGRT00001022198.1"; class_code "j"; tss_id "TSS80";
LT883664v1	Cufflinks	exon	16953279	16953489	.	+	.	gene_id "XLOC_000062"; transcript_id "TCONS_00000103"; exon_number "3"; gene_name "ENSCGRG00001017852.1"; oId "ENSCGRT00001022198.1"; nearest_ref "ENSCGRT00001022198.1"; class_code "="; tss_id "TSS81"; p_id "P57";
LT883664v1	Cufflinks	exon	16955324	16955407	.	+	.	gene_id "XLOC_000062"; transcript_id "TCONS_00000102"; exon_number "4"; gene_name "ENSCGRG00001017852.1"; oId "CUFF.54.1"; nearest_ref "ENSCGRT00001022198.1"; class_code "j"; tss_id "TSS80";
LT883664v1	Cufflinks	exon	16955324	16955407	.	+	.	gene_id "XLOC_000062"; transcript_id "TCONS_00000103"; exon_number "4"; gene_name "ENSCGRG00001017852.1"; oId "ENSCGRT00001022198.1"; nearest_ref "ENSCGRT00001022198.1"; class_code "="; tss_id "TSS81"; p_id "P57";
LT883664v1	Cufflinks	exon	16957468	16957577	.	+	.	gene_id "XLOC_000062"; transcript_id "TCONS_00000102"; exon_number "5"; gene_name "ENSCGRG00001017852.1"; oId "CUFF.54.1"; nearest_ref "ENSCGRT00001022198.1"; class_code "j"; tss_id "TSS80";
LT883664v1	Cufflinks	exon	16957468	16957577	.	+	.	gene_id "XLOC_000062"; transcript_id "TCONS_00000103"; exon_number "5"; gene_name "ENSCGRG00001017852.1"; oId "ENSCGRT00001022198.1"; nearest_ref "ENSCGRT00001022198.1"; class_code "="; tss_id "TSS81"; p_id "P57";
LT883664v1	Cufflinks	exon	16959447	16959561	.	+	.	gene_id "XLOC_000062"; transcript_id "TCONS_00000102"; exon_number "6"; gene_name "ENSCGRG00001017852.1"; oId "CUFF.54.1"; nearest_ref "ENSCGRT00001022198.1"; class_code "j"; tss_id "TSS80";
LT883664v1	Cufflinks	exon	16959447	16959561	.	+	.	gene_id "XLOC_000062"; transcript_id "TCONS_00000103"; exon_number "6"; gene_name "ENSCGRG00001017852.1"; oId "ENSCGRT00001022198.1"; nearest_ref "ENSCGRT00001022198.1"; class_code "="; tss_id "TSS81"; p_id "P57";
LT883664v1	Cufflinks	exon	16962670	16963563	.	+	.	gene_id "XLOC_000062"; transcript_id "TCONS_00000102"; exon_number "7"; gene_name "ENSCGRG00001017852.1"; oId "CUFF.54.1"; nearest_ref "ENSCGRT00001022198.1"; class_code "j"; tss_id "TSS80";
LT883664v1	Cufflinks	exon	16962670	16963027	.	+	.	gene_id "XLOC_000062"; transcript_id "TCONS_00000103"; exon_number "7"; gene_name "ENSCGRG00001017852.1"; oId "ENSCGRT00001022198.1"; nearest_ref "ENSCGRT00001022198.1"; class_code "="; tss_id "TSS81"; p_id "P57";
LT883664v1	Cufflinks	exon	16969460	16969807	.	+	.	gene_id "XLOC_000061"; transcript_id "TCONS_00000101"; exon_number "2"; gene_name "ENSCGRG00001017852.1"; oId "CUFF.51.1"; nearest_ref "ENSCGRT00001022198.1"; class_code "o"; tss_id "TSS79";
LT883664v1	Cufflinks	exon	16971294	16971671	.	-	.	gene_id "XLOC_001264"; transcript_id "TCONS_00002421"; exon_number "1"; oId "CUFF.44.1"; class_code "u"; tss_id "TSS1749";
LT883664v1	Cufflinks	exon	17038751	17039208	.	-	.	gene_id "XLOC_001265"; transcript_id "TCONS_00002422"; exon_number "1"; oId "CUFF.45.1"; class_code "u"; tss_id "TSS1750";
LT883664v1	Cufflinks	exon	17042014	17042868	.	-	.	gene_id "XLOC_001266"; transcript_id "TCONS_00002423"; exon_number "1"; gene_name "ENSCGRG00001005666.1"; oId "ENSCGRT00001006680.1"; nearest_ref "ENSCGRT00001006680.1"; class_code "="; tss_id "TSS1751"; p_id "P1250";
LT883664v1	Cufflinks	exon	17407845	17408516	.	+	.	gene_id "XLOC_000063"; transcript_id "TCONS_00000104"; exon_number "1"; gene_name "ENSCGRG00001020318.1"; oId "CUFF.107.3"; nearest_ref "ENSCGRT00001025726.1"; class_code "j"; tss_id "TSS82";
LT883664v1	Cufflinks	exon	17407845	17408516	.	+	.	gene_id "XLOC_000063"; transcript_id "TCONS_00000105"; exon_number "1"; gene_name "ENSCGRG00001020318.1"; oId "ENSCGRT00001025726.1"; nearest_ref "ENSCGRT00001025726.1"; class_code "="; tss_id "TSS82"; p_id "P58";
LT883664v1	Cufflinks	exon	17407845	17408516	.	+	.	gene_id "XLOC_000063"; transcript_id "TCONS_00000106"; exon_number "1"; gene_name "ENSCGRG00001020318.1"; oId "CUFF.107.2"; nearest_ref "ENSCGRT00001025726.1"; class_code "="; tss_id "TSS82"; p_id "P58";
LT883664v1	Cufflinks	exon	17422508	17422732	.	+	.	gene_id "XLOC_000063"; transcript_id "TCONS_00000104"; exon_number "2"; gene_name "ENSCGRG00001020318.1"; oId "CUFF.107.3"; nearest_ref "ENSCGRT00001025726.1"; class_code "j"; tss_id "TSS82";
LT883664v1	Cufflinks	exon	17422508	17422732	.	+	.	gene_id "XLOC_000063"; transcript_id "TCONS_00000105"; exon_number "2"; gene_name "ENSCGRG00001020318.1"; oId "ENSCGRT00001025726.1"; nearest_ref "ENSCGRT00001025726.1"; class_code "="; tss_id "TSS82"; p_id "P58";
LT883664v1	Cufflinks	exon	17422508	17422732	.	+	.	gene_id "XLOC_000063"; transcript_id "TCONS_00000106"; exon_number "2"; gene_name "ENSCGRG00001020318.1"; oId "CUFF.107.2"; nearest_ref "ENSCGRT00001025726.1"; class_code "="; tss_id "TSS82"; p_id "P58";
LT883664v1	Cufflinks	exon	17450035	17450130	.	+	.	gene_id "XLOC_000063"; transcript_id "TCONS_00000104"; exon_number "3"; gene_name "ENSCGRG00001020318.1"; oId "CUFF.107.3"; nearest_ref "ENSCGRT00001025726.1"; class_code "j"; tss_id "TSS82";
LT883664v1	Cufflinks	exon	17450035	17450130	.	+	.	gene_id "XLOC_000063"; transcript_id "TCONS_00000105"; exon_number "3"; gene_name "ENSCGRG00001020318.1"; oId "ENSCGRT00001025726.1"; nearest_ref "ENSCGRT00001025726.1"; class_code "="; tss_id "TSS82"; p_id "P58";
LT883664v1	Cufflinks	exon	17450035	17450130	.	+	.	gene_id "XLOC_000063"; transcript_id "TCONS_00000106"; exon_number "3"; gene_name "ENSCGRG00001020318.1"; oId "CUFF.107.2"; nearest_ref "ENSCGRT00001025726.1"; class_code "="; tss_id "TSS82"; p_id "P58";
LT883664v1	Cufflinks	exon	17452591	17452699	.	+	.	gene_id "XLOC_000063"; transcript_id "TCONS_00000104"; exon_number "4"; gene_name "ENSCGRG00001020318.1"; oId "CUFF.107.3"; nearest_ref "ENSCGRT00001025726.1"; class_code "j"; tss_id "TSS82";
LT883664v1	Cufflinks	exon	17482165	17482201	.	+	.	gene_id "XLOC_000063"; transcript_id "TCONS_00000105"; exon_number "4"; gene_name "ENSCGRG00001020318.1"; oId "ENSCGRT00001025726.1"; nearest_ref "ENSCGRT00001025726.1"; class_code "="; tss_id "TSS82"; p_id "P58";
LT883664v1	Cufflinks	exon	17482165	17482201	.	+	.	gene_id "XLOC_000063"; transcript_id "TCONS_00000106"; exon_number "4"; gene_name "ENSCGRG00001020318.1"; oId "CUFF.107.2"; nearest_ref "ENSCGRT00001025726.1"; class_code "="; tss_id "TSS82"; p_id "P58";
LT883664v1	Cufflinks	exon	17482917	17482992	.	+	.	gene_id "XLOC_000063"; transcript_id "TCONS_00000105"; exon_number "5"; gene_name "ENSCGRG00001020318.1"; oId "ENSCGRT00001025726.1"; nearest_ref "ENSCGRT00001025726.1"; class_code "="; tss_id "TSS82"; p_id "P58";
LT883664v1	Cufflinks	exon	17482917	17482992	.	+	.	gene_id "XLOC_000063"; transcript_id "TCONS_00000106"; exon_number "5"; gene_name "ENSCGRG00001020318.1"; oId "CUFF.107.2"; nearest_ref "ENSCGRT00001025726.1"; class_code "="; tss_id "TSS82"; p_id "P58";
LT883664v1	Cufflinks	exon	17497293	17497387	.	+	.	gene_id "XLOC_000063"; transcript_id "TCONS_00000105"; exon_number "6"; gene_name "ENSCGRG00001020318.1"; oId "ENSCGRT00001025726.1"; nearest_ref "ENSCGRT00001025726.1"; class_code "="; tss_id "TSS82"; p_id "P58";
LT883664v1	Cufflinks	exon	17497293	17497387	.	+	.	gene_id "XLOC_000063"; transcript_id "TCONS_00000106"; exon_number "6"; gene_name "ENSCGRG00001020318.1"; oId "CUFF.107.2"; nearest_ref "ENSCGRT00001025726.1"; class_code "="; tss_id "TSS82"; p_id "P58";
LT883664v1	Cufflinks	exon	17498925	17498991	.	+	.	gene_id "XLOC_000063"; transcript_id "TCONS_00000105"; exon_number "7"; gene_name "ENSCGRG00001020318.1"; oId "ENSCGRT00001025726.1"; nearest_ref "ENSCGRT00001025726.1"; class_code "="; tss_id "TSS82"; p_id "P58";
LT883664v1	Cufflinks	exon	17498925	17498991	.	+	.	gene_id "XLOC_000063"; transcript_id "TCONS_00000106"; exon_number "7"; gene_name "ENSCGRG00001020318.1"; oId "CUFF.107.2"; nearest_ref "ENSCGRT00001025726.1"; class_code "="; tss_id "TSS82"; p_id "P58";
LT883664v1	Cufflinks	exon	17499282	17499468	.	+	.	gene_id "XLOC_000063"; transcript_id "TCONS_00000105"; exon_number "8"; gene_name "ENSCGRG00001020318.1"; oId "ENSCGRT00001025726.1"; nearest_ref "ENSCGRT00001025726.1"; class_code "="; tss_id "TSS82"; p_id "P58";
LT883664v1	Cufflinks	exon	17499282	17499468	.	+	.	gene_id "XLOC_000063"; transcript_id "TCONS_00000106"; exon_number "8"; gene_name "ENSCGRG00001020318.1"; oId "CUFF.107.2"; nearest_ref "ENSCGRT00001025726.1"; class_code "="; tss_id "TSS82"; p_id "P58";
LT883664v1	Cufflinks	exon	17504450	17504571	.	+	.	gene_id "XLOC_000063"; transcript_id "TCONS_00000105"; exon_number "9"; gene_name "ENSCGRG00001020318.1"; oId "ENSCGRT00001025726.1"; nearest_ref "ENSCGRT00001025726.1"; class_code "="; tss_id "TSS82"; p_id "P58";
LT883664v1	Cufflinks	exon	17504450	17504571	.	+	.	gene_id "XLOC_000063"; transcript_id "TCONS_00000106"; exon_number "9"; gene_name "ENSCGRG00001020318.1"; oId "CUFF.107.2"; nearest_ref "ENSCGRT00001025726.1"; class_code "="; tss_id "TSS82"; p_id "P58";
LT883664v1	Cufflinks	exon	17505996	17506087	.	+	.	gene_id "XLOC_000063"; transcript_id "TCONS_00000105"; exon_number "10"; gene_name "ENSCGRG00001020318.1"; oId "ENSCGRT00001025726.1"; nearest_ref "ENSCGRT00001025726.1"; class_code "="; tss_id "TSS82"; p_id "P58";
LT883664v1	Cufflinks	exon	17505996	17506087	.	+	.	gene_id "XLOC_000063"; transcript_id "TCONS_00000106"; exon_number "10"; gene_name "ENSCGRG00001020318.1"; oId "CUFF.107.2"; nearest_ref "ENSCGRT00001025726.1"; class_code "="; tss_id "TSS82"; p_id "P58";
LT883664v1	Cufflinks	exon	17506439	17506517	.	+	.	gene_id "XLOC_000063"; transcript_id "TCONS_00000105"; exon_number "11"; gene_name "ENSCGRG00001020318.1"; oId "ENSCGRT00001025726.1"; nearest_ref "ENSCGRT00001025726.1"; class_code "="; tss_id "TSS82"; p_id "P58";
LT883664v1	Cufflinks	exon	17506439	17506517	.	+	.	gene_id "XLOC_000063"; transcript_id "TCONS_00000106"; exon_number "11"; gene_name "ENSCGRG00001020318.1"; oId "CUFF.107.2"; nearest_ref "ENSCGRT00001025726.1"; class_code "="; tss_id "TSS82"; p_id "P58";
LT883664v1	Cufflinks	exon	17513249	17513420	.	+	.	gene_id "XLOC_000063"; transcript_id "TCONS_00000105"; exon_number "12"; gene_name "ENSCGRG00001020318.1"; oId "ENSCGRT00001025726.1"; nearest_ref "ENSCGRT00001025726.1"; class_code "="; tss_id "TSS82"; p_id "P58";
LT883664v1	Cufflinks	exon	17513249	17513420	.	+	.	gene_id "XLOC_000063"; transcript_id "TCONS_00000106"; exon_number "12"; gene_name "ENSCGRG00001020318.1"; oId "CUFF.107.2"; nearest_ref "ENSCGRT00001025726.1"; class_code "="; tss_id "TSS82"; p_id "P58";
LT883664v1	Cufflinks	exon	17516501	17516580	.	+	.	gene_id "XLOC_000063"; transcript_id "TCONS_00000105"; exon_number "13"; gene_name "ENSCGRG00001020318.1"; oId "ENSCGRT00001025726.1"; nearest_ref "ENSCGRT00001025726.1"; class_code "="; tss_id "TSS82"; p_id "P58";
LT883664v1	Cufflinks	exon	17516501	17516580	.	+	.	gene_id "XLOC_000063"; transcript_id "TCONS_00000106"; exon_number "13"; gene_name "ENSCGRG00001020318.1"; oId "CUFF.107.2"; nearest_ref "ENSCGRT00001025726.1"; class_code "="; tss_id "TSS82"; p_id "P58";
LT883664v1	Cufflinks	exon	17518002	17518147	.	+	.	gene_id "XLOC_000063"; transcript_id "TCONS_00000105"; exon_number "14"; gene_name "ENSCGRG00001020318.1"; oId "ENSCGRT00001025726.1"; nearest_ref "ENSCGRT00001025726.1"; class_code "="; tss_id "TSS82"; p_id "P58";
LT883664v1	Cufflinks	exon	17518002	17518147	.	+	.	gene_id "XLOC_000063"; transcript_id "TCONS_00000106"; exon_number "14"; gene_name "ENSCGRG00001020318.1"; oId "CUFF.107.2"; nearest_ref "ENSCGRT00001025726.1"; class_code "="; tss_id "TSS82"; p_id "P58";
LT883664v1	Cufflinks	exon	17521412	17521577	.	+	.	gene_id "XLOC_000063"; transcript_id "TCONS_00000105"; exon_number "15"; gene_name "ENSCGRG00001020318.1"; oId "ENSCGRT00001025726.1"; nearest_ref "ENSCGRT00001025726.1"; class_code "="; tss_id "TSS82"; p_id "P58";
LT883664v1	Cufflinks	exon	17521412	17521577	.	+	.	gene_id "XLOC_000063"; transcript_id "TCONS_00000106"; exon_number "15"; gene_name "ENSCGRG00001020318.1"; oId "CUFF.107.2"; nearest_ref "ENSCGRT00001025726.1"; class_code "="; tss_id "TSS82"; p_id "P58";
LT883664v1	Cufflinks	exon	17523350	17523569	.	+	.	gene_id "XLOC_000063"; transcript_id "TCONS_00000105"; exon_number "16"; gene_name "ENSCGRG00001020318.1"; oId "ENSCGRT00001025726.1"; nearest_ref "ENSCGRT00001025726.1"; class_code "="; tss_id "TSS82"; p_id "P58";
LT883664v1	Cufflinks	exon	17523350	17523569	.	+	.	gene_id "XLOC_000063"; transcript_id "TCONS_00000106"; exon_number "16"; gene_name "ENSCGRG00001020318.1"; oId "CUFF.107.2"; nearest_ref "ENSCGRT00001025726.1"; class_code "="; tss_id "TSS82"; p_id "P58";
LT883664v1	Cufflinks	exon	17523992	17524101	.	+	.	gene_id "XLOC_000063"; transcript_id "TCONS_00000105"; exon_number "17"; gene_name "ENSCGRG00001020318.1"; oId "ENSCGRT00001025726.1"; nearest_ref "ENSCGRT00001025726.1"; class_code "="; tss_id "TSS82"; p_id "P58";
LT883664v1	Cufflinks	exon	17523992	17524101	.	+	.	gene_id "XLOC_000063"; transcript_id "TCONS_00000106"; exon_number "17"; gene_name "ENSCGRG00001020318.1"; oId "CUFF.107.2"; nearest_ref "ENSCGRT00001025726.1"; class_code "="; tss_id "TSS82"; p_id "P58";
LT883664v1	Cufflinks	exon	17526767	17526955	.	+	.	gene_id "XLOC_000063"; transcript_id "TCONS_00000105"; exon_number "18"; gene_name "ENSCGRG00001020318.1"; oId "ENSCGRT00001025726.1"; nearest_ref "ENSCGRT00001025726.1"; class_code "="; tss_id "TSS82"; p_id "P58";
LT883664v1	Cufflinks	exon	17526767	17526955	.	+	.	gene_id "XLOC_000063"; transcript_id "TCONS_00000106"; exon_number "18"; gene_name "ENSCGRG00001020318.1"; oId "CUFF.107.2"; nearest_ref "ENSCGRT00001025726.1"; class_code "="; tss_id "TSS82"; p_id "P58";
LT883664v1	Cufflinks	exon	17527318	17527555	.	+	.	gene_id "XLOC_000063"; transcript_id "TCONS_00000105"; exon_number "19"; gene_name "ENSCGRG00001020318.1"; oId "ENSCGRT00001025726.1"; nearest_ref "ENSCGRT00001025726.1"; class_code "="; tss_id "TSS82"; p_id "P58";
LT883664v1	Cufflinks	exon	17527318	17527555	.	+	.	gene_id "XLOC_000063"; transcript_id "TCONS_00000106"; exon_number "19"; gene_name "ENSCGRG00001020318.1"; oId "CUFF.107.2"; nearest_ref "ENSCGRT00001025726.1"; class_code "="; tss_id "TSS82"; p_id "P58";
LT883664v1	Cufflinks	exon	17528824	17528906	.	+	.	gene_id "XLOC_000063"; transcript_id "TCONS_00000105"; exon_number "20"; gene_name "ENSCGRG00001020318.1"; oId "ENSCGRT00001025726.1"; nearest_ref "ENSCGRT00001025726.1"; class_code "="; tss_id "TSS82"; p_id "P58";
LT883664v1	Cufflinks	exon	17528824	17528906	.	+	.	gene_id "XLOC_000063"; transcript_id "TCONS_00000106"; exon_number "20"; gene_name "ENSCGRG00001020318.1"; oId "CUFF.107.2"; nearest_ref "ENSCGRT00001025726.1"; class_code "="; tss_id "TSS82"; p_id "P58";
LT883664v1	Cufflinks	exon	17532064	17532184	.	+	.	gene_id "XLOC_000063"; transcript_id "TCONS_00000105"; exon_number "21"; gene_name "ENSCGRG00001020318.1"; oId "ENSCGRT00001025726.1"; nearest_ref "ENSCGRT00001025726.1"; class_code "="; tss_id "TSS82"; p_id "P58";
LT883664v1	Cufflinks	exon	17532064	17532184	.	+	.	gene_id "XLOC_000063"; transcript_id "TCONS_00000106"; exon_number "21"; gene_name "ENSCGRG00001020318.1"; oId "CUFF.107.2"; nearest_ref "ENSCGRT00001025726.1"; class_code "="; tss_id "TSS82"; p_id "P58";
LT883664v1	Cufflinks	exon	17533368	17533465	.	+	.	gene_id "XLOC_000063"; transcript_id "TCONS_00000105"; exon_number "22"; gene_name "ENSCGRG00001020318.1"; oId "ENSCGRT00001025726.1"; nearest_ref "ENSCGRT00001025726.1"; class_code "="; tss_id "TSS82"; p_id "P58";
LT883664v1	Cufflinks	exon	17533368	17533465	.	+	.	gene_id "XLOC_000063"; transcript_id "TCONS_00000106"; exon_number "22"; gene_name "ENSCGRG00001020318.1"; oId "CUFF.107.2"; nearest_ref "ENSCGRT00001025726.1"; class_code "="; tss_id "TSS82"; p_id "P58";
LT883664v1	Cufflinks	exon	17535249	17535323	.	+	.	gene_id "XLOC_000063"; transcript_id "TCONS_00000105"; exon_number "23"; gene_name "ENSCGRG00001020318.1"; oId "ENSCGRT00001025726.1"; nearest_ref "ENSCGRT00001025726.1"; class_code "="; tss_id "TSS82"; p_id "P58";
LT883664v1	Cufflinks	exon	17535249	17535323	.	+	.	gene_id "XLOC_000063"; transcript_id "TCONS_00000106"; exon_number "23"; gene_name "ENSCGRG00001020318.1"; oId "CUFF.107.2"; nearest_ref "ENSCGRT00001025726.1"; class_code "="; tss_id "TSS82"; p_id "P58";
LT883664v1	Cufflinks	exon	17536383	17536488	.	+	.	gene_id "XLOC_000063"; transcript_id "TCONS_00000105"; exon_number "24"; gene_name "ENSCGRG00001020318.1"; oId "ENSCGRT00001025726.1"; nearest_ref "ENSCGRT00001025726.1"; class_code "="; tss_id "TSS82"; p_id "P58";
LT883664v1	Cufflinks	exon	17536383	17536488	.	+	.	gene_id "XLOC_000063"; transcript_id "TCONS_00000106"; exon_number "24"; gene_name "ENSCGRG00001020318.1"; oId "CUFF.107.2"; nearest_ref "ENSCGRT00001025726.1"; class_code "="; tss_id "TSS82"; p_id "P58";
LT883664v1	Cufflinks	exon	17536796	17536982	.	+	.	gene_id "XLOC_000063"; transcript_id "TCONS_00000105"; exon_number "25"; gene_name "ENSCGRG00001020318.1"; oId "ENSCGRT00001025726.1"; nearest_ref "ENSCGRT00001025726.1"; class_code "="; tss_id "TSS82"; p_id "P58";
LT883664v1	Cufflinks	exon	17536796	17536982	.	+	.	gene_id "XLOC_000063"; transcript_id "TCONS_00000106"; exon_number "25"; gene_name "ENSCGRG00001020318.1"; oId "CUFF.107.2"; nearest_ref "ENSCGRT00001025726.1"; class_code "="; tss_id "TSS82"; p_id "P58";
LT883664v1	Cufflinks	exon	17541163	17541319	.	+	.	gene_id "XLOC_000063"; transcript_id "TCONS_00000105"; exon_number "26"; gene_name "ENSCGRG00001020318.1"; oId "ENSCGRT00001025726.1"; nearest_ref "ENSCGRT00001025726.1"; class_code "="; tss_id "TSS82"; p_id "P58";
LT883664v1	Cufflinks	exon	17541163	17541319	.	+	.	gene_id "XLOC_000063"; transcript_id "TCONS_00000106"; exon_number "26"; gene_name "ENSCGRG00001020318.1"; oId "CUFF.107.2"; nearest_ref "ENSCGRT00001025726.1"; class_code "="; tss_id "TSS82"; p_id "P58";
LT883664v1	Cufflinks	exon	17543756	17543842	.	+	.	gene_id "XLOC_000063"; transcript_id "TCONS_00000105"; exon_number "27"; gene_name "ENSCGRG00001020318.1"; oId "ENSCGRT00001025726.1"; nearest_ref "ENSCGRT00001025726.1"; class_code "="; tss_id "TSS82"; p_id "P58";
LT883664v1	Cufflinks	exon	17543756	17544483	.	+	.	gene_id "XLOC_000063"; transcript_id "TCONS_00000106"; exon_number "27"; gene_name "ENSCGRG00001020318.1"; oId "CUFF.107.2"; nearest_ref "ENSCGRT00001025726.1"; class_code "="; tss_id "TSS82"; p_id "P58";
LT883664v1	Cufflinks	exon	17552347	17557629	.	-	.	gene_id "XLOC_001267"; transcript_id "TCONS_00002424"; exon_number "1"; gene_name "ENSCGRG00001022778.1"; oId "ENSCGRT00001029302.1"; nearest_ref "ENSCGRT00001029302.1"; class_code "="; tss_id "TSS1752"; p_id "P1251";
LT883664v1	Cufflinks	exon	17558431	17558650	.	-	.	gene_id "XLOC_001267"; transcript_id "TCONS_00002424"; exon_number "2"; gene_name "ENSCGRG00001022778.1"; oId "ENSCGRT00001029302.1"; nearest_ref "ENSCGRT00001029302.1"; class_code "="; tss_id "TSS1752"; p_id "P1251";
LT883664v1	Cufflinks	exon	17559727	17559872	.	-	.	gene_id "XLOC_001267"; transcript_id "TCONS_00002424"; exon_number "3"; gene_name "ENSCGRG00001022778.1"; oId "ENSCGRT00001029302.1"; nearest_ref "ENSCGRT00001029302.1"; class_code "="; tss_id "TSS1752"; p_id "P1251";
LT883664v1	Cufflinks	exon	17567750	17568661	.	-	.	gene_id "XLOC_001267"; transcript_id "TCONS_00002424"; exon_number "4"; gene_name "ENSCGRG00001022778.1"; oId "ENSCGRT00001029302.1"; nearest_ref "ENSCGRT00001029302.1"; class_code "="; tss_id "TSS1752"; p_id "P1251";
LT883664v1	Cufflinks	exon	17601072	17601184	.	+	.	gene_id "XLOC_000064"; transcript_id "TCONS_00000107"; exon_number "1"; gene_name "ENSCGRG00001006695.1"; oId "ENSCGRT00001007836.1"; nearest_ref "ENSCGRT00001007836.1"; class_code "="; tss_id "TSS83";
LT883664v1	Cufflinks	exon	17660073	17660555	.	+	.	gene_id "XLOC_000065"; transcript_id "TCONS_00000108"; exon_number "1"; gene_name "ENSCGRG00001007762.1"; oId "ENSCGRT00001009070.1"; nearest_ref "ENSCGRT00001009070.1"; class_code "="; tss_id "TSS84"; p_id "P59";
LT883664v1	Cufflinks	exon	17799823	17800062	.	-	.	gene_id "XLOC_001268"; transcript_id "TCONS_00002425"; exon_number "1"; gene_name "ENSCGRG00001005245.1"; oId "ENSCGRT00001006205.1"; nearest_ref "ENSCGRT00001006205.1"; class_code "="; tss_id "TSS1753"; p_id "P1252";
LT883664v1	Cufflinks	exon	18003729	18003885	.	+	.	gene_id "XLOC_000066"; transcript_id "TCONS_00000109"; exon_number "1"; gene_name "ENSCGRG00001007207.1"; oId "ENSCGRT00001008427.1"; nearest_ref "ENSCGRT00001008427.1"; class_code "="; tss_id "TSS85";
LT883664v1	Cufflinks	exon	18141425	18142202	.	-	.	gene_id "XLOC_001269"; transcript_id "TCONS_00002426"; exon_number "1"; gene_name "ENSCGRG00001024847.1"; oId "CUFF.89.2"; nearest_ref "ENSCGRT00001032244.1"; class_code "j"; tss_id "TSS1754";
LT883664v1	Cufflinks	exon	18141425	18141555	.	-	.	gene_id "XLOC_001269"; transcript_id "TCONS_00002427"; exon_number "1"; gene_name "ENSCGRG00001024847.1"; oId "CUFF.89.1"; nearest_ref "ENSCGRT00001032244.1"; class_code "o"; tss_id "TSS1755";
LT883664v1	Cufflinks	exon	18141425	18142202	.	-	.	gene_id "XLOC_001269"; transcript_id "TCONS_00002428"; exon_number "1"; gene_name "ENSCGRG00001024847.1"; oId "CUFF.89.3"; nearest_ref "ENSCGRT00001032244.1"; class_code "="; tss_id "TSS1756"; p_id "P1253";
LT883664v1	Cufflinks	exon	18142177	18142202	.	-	.	gene_id "XLOC_001269"; transcript_id "TCONS_00002429"; exon_number "1"; gene_name "ENSCGRG00001024847.1"; oId "ENSCGRT00001032244.1"; nearest_ref "ENSCGRT00001032244.1"; class_code "="; tss_id "TSS1756"; p_id "P1253";
LT883664v1	Cufflinks	exon	18144267	18144722	.	-	.	gene_id "XLOC_001269"; transcript_id "TCONS_00002426"; exon_number "2"; gene_name "ENSCGRG00001024847.1"; oId "CUFF.89.2"; nearest_ref "ENSCGRT00001032244.1"; class_code "j"; tss_id "TSS1754";
LT883664v1	Cufflinks	exon	18144267	18144355	.	-	.	gene_id "XLOC_001269"; transcript_id "TCONS_00002428"; exon_number "2"; gene_name "ENSCGRG00001024847.1"; oId "CUFF.89.3"; nearest_ref "ENSCGRT00001032244.1"; class_code "="; tss_id "TSS1756"; p_id "P1253";
LT883664v1	Cufflinks	exon	18144267	18144355	.	-	.	gene_id "XLOC_001269"; transcript_id "TCONS_00002429"; exon_number "2"; gene_name "ENSCGRG00001024847.1"; oId "ENSCGRT00001032244.1"; nearest_ref "ENSCGRT00001032244.1"; class_code "="; tss_id "TSS1756"; p_id "P1253";
LT883664v1	Cufflinks	exon	18145230	18145350	.	-	.	gene_id "XLOC_001269"; transcript_id "TCONS_00002428"; exon_number "3"; gene_name "ENSCGRG00001024847.1"; oId "CUFF.89.3"; nearest_ref "ENSCGRT00001032244.1"; class_code "="; tss_id "TSS1756"; p_id "P1253";
LT883664v1	Cufflinks	exon	18145230	18145350	.	-	.	gene_id "XLOC_001269"; transcript_id "TCONS_00002429"; exon_number "3"; gene_name "ENSCGRG00001024847.1"; oId "ENSCGRT00001032244.1"; nearest_ref "ENSCGRT00001032244.1"; class_code "="; tss_id "TSS1756"; p_id "P1253";
LT883664v1	Cufflinks	exon	18147641	18148049	.	-	.	gene_id "XLOC_001269"; transcript_id "TCONS_00002428"; exon_number "4"; gene_name "ENSCGRG00001024847.1"; oId "CUFF.89.3"; nearest_ref "ENSCGRT00001032244.1"; class_code "="; tss_id "TSS1756"; p_id "P1253";
LT883664v1	Cufflinks	exon	18147641	18148049	.	-	.	gene_id "XLOC_001269"; transcript_id "TCONS_00002429"; exon_number "4"; gene_name "ENSCGRG00001024847.1"; oId "ENSCGRT00001032244.1"; nearest_ref "ENSCGRT00001032244.1"; class_code "="; tss_id "TSS1756"; p_id "P1253";
LT883664v1	Cufflinks	exon	18151236	18151414	.	-	.	gene_id "XLOC_001269"; transcript_id "TCONS_00002428"; exon_number "5"; gene_name "ENSCGRG00001024847.1"; oId "CUFF.89.3"; nearest_ref "ENSCGRT00001032244.1"; class_code "="; tss_id "TSS1756"; p_id "P1253";
LT883664v1	Cufflinks	exon	18151236	18151414	.	-	.	gene_id "XLOC_001269"; transcript_id "TCONS_00002429"; exon_number "5"; gene_name "ENSCGRG00001024847.1"; oId "ENSCGRT00001032244.1"; nearest_ref "ENSCGRT00001032244.1"; class_code "="; tss_id "TSS1756"; p_id "P1253";
LT883664v1	Cufflinks	exon	18155394	18155407	.	-	.	gene_id "XLOC_001269"; transcript_id "TCONS_00002427"; exon_number "2"; gene_name "ENSCGRG00001024847.1"; oId "CUFF.89.1"; nearest_ref "ENSCGRT00001032244.1"; class_code "o"; tss_id "TSS1755";
LT883664v1	Cufflinks	exon	18159340	18159532	.	-	.	gene_id "XLOC_001269"; transcript_id "TCONS_00002428"; exon_number "6"; gene_name "ENSCGRG00001024847.1"; oId "CUFF.89.3"; nearest_ref "ENSCGRT00001032244.1"; class_code "="; tss_id "TSS1756"; p_id "P1253";
LT883664v1	Cufflinks	exon	18159340	18159532	.	-	.	gene_id "XLOC_001269"; transcript_id "TCONS_00002429"; exon_number "6"; gene_name "ENSCGRG00001024847.1"; oId "ENSCGRT00001032244.1"; nearest_ref "ENSCGRT00001032244.1"; class_code "="; tss_id "TSS1756"; p_id "P1253";
LT883664v1	Cufflinks	exon	18166549	18166632	.	+	.	gene_id "XLOC_000067"; transcript_id "TCONS_00000111"; exon_number "1"; gene_name "ENSCGRG00001000543.1"; oId "CUFF.92.2"; nearest_ref "ENSCGRT00001000713.1"; class_code "j"; tss_id "TSS86";
LT883664v1	Cufflinks	exon	18166549	18166632	.	+	.	gene_id "XLOC_000067"; transcript_id "TCONS_00000110"; exon_number "1"; gene_name "ENSCGRG00001000543.1"; oId "CUFF.92.1"; nearest_ref "ENSCGRT00001000713.1"; class_code "="; tss_id "TSS86"; p_id "P60";
LT883664v1	Cufflinks	exon	18166585	18166632	.	+	.	gene_id "XLOC_000067"; transcript_id "TCONS_00000112"; exon_number "1"; gene_name "ENSCGRG00001000543.1"; oId "CUFF.92.3"; nearest_ref "ENSCGRT00001000713.1"; class_code "j"; tss_id "TSS86";
LT883664v1	Cufflinks	exon	18166617	18166632	.	+	.	gene_id "XLOC_000067"; transcript_id "TCONS_00000113"; exon_number "1"; gene_name "ENSCGRG00001000543.1"; oId "ENSCGRT00001000713.1"; nearest_ref "ENSCGRT00001000713.1"; class_code "="; tss_id "TSS86"; p_id "P60";
LT883664v1	Cufflinks	exon	18173293	18173308	.	+	.	gene_id "XLOC_000067"; transcript_id "TCONS_00000114"; exon_number "1"; gene_name "ENSCGRG00001000543.1"; oId "ENSCGRT00001000714.1"; nearest_ref "ENSCGRT00001000714.1"; class_code "="; tss_id "TSS87"; p_id "P61";
LT883664v1	Cufflinks	exon	18173721	18173796	.	+	.	gene_id "XLOC_000067"; transcript_id "TCONS_00000111"; exon_number "2"; gene_name "ENSCGRG00001000543.1"; oId "CUFF.92.2"; nearest_ref "ENSCGRT00001000713.1"; class_code "j"; tss_id "TSS86";
LT883664v1	Cufflinks	exon	18173721	18173796	.	+	.	gene_id "XLOC_000067"; transcript_id "TCONS_00000110"; exon_number "2"; gene_name "ENSCGRG00001000543.1"; oId "CUFF.92.1"; nearest_ref "ENSCGRT00001000713.1"; class_code "="; tss_id "TSS86"; p_id "P60";
LT883664v1	Cufflinks	exon	18173721	18173796	.	+	.	gene_id "XLOC_000067"; transcript_id "TCONS_00000112"; exon_number "2"; gene_name "ENSCGRG00001000543.1"; oId "CUFF.92.3"; nearest_ref "ENSCGRT00001000713.1"; class_code "j"; tss_id "TSS86";
LT883664v1	Cufflinks	exon	18173721	18173796	.	+	.	gene_id "XLOC_000067"; transcript_id "TCONS_00000113"; exon_number "2"; gene_name "ENSCGRG00001000543.1"; oId "ENSCGRT00001000713.1"; nearest_ref "ENSCGRT00001000713.1"; class_code "="; tss_id "TSS86"; p_id "P60";
LT883664v1	Cufflinks	exon	18173721	18173796	.	+	.	gene_id "XLOC_000067"; transcript_id "TCONS_00000114"; exon_number "2"; gene_name "ENSCGRG00001000543.1"; oId "ENSCGRT00001000714.1"; nearest_ref "ENSCGRT00001000714.1"; class_code "="; tss_id "TSS87"; p_id "P61";
LT883664v1	Cufflinks	exon	18176610	18176796	.	+	.	gene_id "XLOC_000067"; transcript_id "TCONS_00000110"; exon_number "3"; gene_name "ENSCGRG00001000543.1"; oId "CUFF.92.1"; nearest_ref "ENSCGRT00001000713.1"; class_code "="; tss_id "TSS86"; p_id "P60";
LT883664v1	Cufflinks	exon	18176610	18176796	.	+	.	gene_id "XLOC_000067"; transcript_id "TCONS_00000113"; exon_number "3"; gene_name "ENSCGRG00001000543.1"; oId "ENSCGRT00001000713.1"; nearest_ref "ENSCGRT00001000713.1"; class_code "="; tss_id "TSS86"; p_id "P60";
LT883664v1	Cufflinks	exon	18176610	18176796	.	+	.	gene_id "XLOC_000067"; transcript_id "TCONS_00000114"; exon_number "3"; gene_name "ENSCGRG00001000543.1"; oId "ENSCGRT00001000714.1"; nearest_ref "ENSCGRT00001000714.1"; class_code "="; tss_id "TSS87"; p_id "P61";
LT883664v1	Cufflinks	exon	18176672	18176796	.	+	.	gene_id "XLOC_000067"; transcript_id "TCONS_00000111"; exon_number "3"; gene_name "ENSCGRG00001000543.1"; oId "CUFF.92.2"; nearest_ref "ENSCGRT00001000713.1"; class_code "j"; tss_id "TSS86";
LT883664v1	Cufflinks	exon	18177751	18180003	.	+	.	gene_id "XLOC_000067"; transcript_id "TCONS_00000111"; exon_number "4"; gene_name "ENSCGRG00001000543.1"; oId "CUFF.92.2"; nearest_ref "ENSCGRT00001000713.1"; class_code "j"; tss_id "TSS86";
LT883664v1	Cufflinks	exon	18177751	18180003	.	+	.	gene_id "XLOC_000067"; transcript_id "TCONS_00000110"; exon_number "4"; gene_name "ENSCGRG00001000543.1"; oId "CUFF.92.1"; nearest_ref "ENSCGRT00001000713.1"; class_code "="; tss_id "TSS86"; p_id "P60";
LT883664v1	Cufflinks	exon	18177751	18180003	.	+	.	gene_id "XLOC_000067"; transcript_id "TCONS_00000112"; exon_number "3"; gene_name "ENSCGRG00001000543.1"; oId "CUFF.92.3"; nearest_ref "ENSCGRT00001000713.1"; class_code "j"; tss_id "TSS86";
LT883664v1	Cufflinks	exon	18177751	18177867	.	+	.	gene_id "XLOC_000067"; transcript_id "TCONS_00000113"; exon_number "4"; gene_name "ENSCGRG00001000543.1"; oId "ENSCGRT00001000713.1"; nearest_ref "ENSCGRT00001000713.1"; class_code "="; tss_id "TSS86"; p_id "P60";
LT883664v1	Cufflinks	exon	18177751	18177867	.	+	.	gene_id "XLOC_000067"; transcript_id "TCONS_00000114"; exon_number "4"; gene_name "ENSCGRG00001000543.1"; oId "ENSCGRT00001000714.1"; nearest_ref "ENSCGRT00001000714.1"; class_code "="; tss_id "TSS87"; p_id "P61";
LT883664v1	Cufflinks	exon	18188114	18189077	.	-	.	gene_id "XLOC_001270"; transcript_id "TCONS_00002430"; exon_number "1"; gene_name "ENSCGRG00001015723.1"; oId "ENSCGRT00001019233.1"; nearest_ref "ENSCGRT00001019233.1"; class_code "="; tss_id "TSS1757"; p_id "P1254";
LT883664v1	Cufflinks	exon	18192361	18192585	.	-	.	gene_id "XLOC_001270"; transcript_id "TCONS_00002430"; exon_number "2"; gene_name "ENSCGRG00001015723.1"; oId "ENSCGRT00001019233.1"; nearest_ref "ENSCGRT00001019233.1"; class_code "="; tss_id "TSS1757"; p_id "P1254";
LT883664v1	Cufflinks	exon	18197920	18198038	.	-	.	gene_id "XLOC_001270"; transcript_id "TCONS_00002430"; exon_number "3"; gene_name "ENSCGRG00001015723.1"; oId "ENSCGRT00001019233.1"; nearest_ref "ENSCGRT00001019233.1"; class_code "="; tss_id "TSS1757"; p_id "P1254";
LT883664v1	Cufflinks	exon	18202302	18202467	.	+	.	gene_id "XLOC_000068"; transcript_id "TCONS_00000115"; exon_number "1"; gene_name "ENSCGRG00001001182.1"; oId "ENSCGRT00001001536.1"; contained_in "TCONS_00000116"; nearest_ref "ENSCGRT00001001536.1"; class_code "="; tss_id "TSS88"; p_id "P62";
LT883664v1	Cufflinks	exon	18202302	18202467	.	+	.	gene_id "XLOC_000068"; transcript_id "TCONS_00000116"; exon_number "1"; gene_name "ENSCGRG00001001182.1"; oId "CUFF.93.2"; nearest_ref "ENSCGRT00001001536.1"; class_code "j"; tss_id "TSS88";
LT883664v1	Cufflinks	exon	18205358	18205422	.	+	.	gene_id "XLOC_000068"; transcript_id "TCONS_00000115"; exon_number "2"; gene_name "ENSCGRG00001001182.1"; oId "ENSCGRT00001001536.1"; contained_in "TCONS_00000116"; nearest_ref "ENSCGRT00001001536.1"; class_code "="; tss_id "TSS88"; p_id "P62";
LT883664v1	Cufflinks	exon	18205358	18205422	.	+	.	gene_id "XLOC_000068"; transcript_id "TCONS_00000116"; exon_number "2"; gene_name "ENSCGRG00001001182.1"; oId "CUFF.93.2"; nearest_ref "ENSCGRT00001001536.1"; class_code "j"; tss_id "TSS88";
LT883664v1	Cufflinks	exon	18212358	18212463	.	+	.	gene_id "XLOC_000068"; transcript_id "TCONS_00000115"; exon_number "3"; gene_name "ENSCGRG00001001182.1"; oId "ENSCGRT00001001536.1"; contained_in "TCONS_00000116"; nearest_ref "ENSCGRT00001001536.1"; class_code "="; tss_id "TSS88"; p_id "P62";
LT883664v1	Cufflinks	exon	18212358	18212463	.	+	.	gene_id "XLOC_000068"; transcript_id "TCONS_00000116"; exon_number "3"; gene_name "ENSCGRG00001001182.1"; oId "CUFF.93.2"; nearest_ref "ENSCGRT00001001536.1"; class_code "j"; tss_id "TSS88";
LT883664v1	Cufflinks	exon	18213978	18214066	.	+	.	gene_id "XLOC_000068"; transcript_id "TCONS_00000115"; exon_number "4"; gene_name "ENSCGRG00001001182.1"; oId "ENSCGRT00001001536.1"; contained_in "TCONS_00000116"; nearest_ref "ENSCGRT00001001536.1"; class_code "="; tss_id "TSS88"; p_id "P62";
LT883664v1	Cufflinks	exon	18213978	18214066	.	+	.	gene_id "XLOC_000068"; transcript_id "TCONS_00000116"; exon_number "4"; gene_name "ENSCGRG00001001182.1"; oId "CUFF.93.2"; nearest_ref "ENSCGRT00001001536.1"; class_code "j"; tss_id "TSS88";
LT883664v1	Cufflinks	exon	18215348	18215395	.	+	.	gene_id "XLOC_000068"; transcript_id "TCONS_00000115"; exon_number "5"; gene_name "ENSCGRG00001001182.1"; oId "ENSCGRT00001001536.1"; contained_in "TCONS_00000116"; nearest_ref "ENSCGRT00001001536.1"; class_code "="; tss_id "TSS88"; p_id "P62";
LT883664v1	Cufflinks	exon	18215348	18215395	.	+	.	gene_id "XLOC_000068"; transcript_id "TCONS_00000116"; exon_number "5"; gene_name "ENSCGRG00001001182.1"; oId "CUFF.93.2"; nearest_ref "ENSCGRT00001001536.1"; class_code "j"; tss_id "TSS88";
LT883664v1	Cufflinks	exon	18216350	18216492	.	+	.	gene_id "XLOC_000068"; transcript_id "TCONS_00000115"; exon_number "6"; gene_name "ENSCGRG00001001182.1"; oId "ENSCGRT00001001536.1"; contained_in "TCONS_00000116"; nearest_ref "ENSCGRT00001001536.1"; class_code "="; tss_id "TSS88"; p_id "P62";
LT883664v1	Cufflinks	exon	18216350	18216492	.	+	.	gene_id "XLOC_000068"; transcript_id "TCONS_00000116"; exon_number "6"; gene_name "ENSCGRG00001001182.1"; oId "CUFF.93.2"; nearest_ref "ENSCGRT00001001536.1"; class_code "j"; tss_id "TSS88";
LT883664v1	Cufflinks	exon	18217971	18218165	.	+	.	gene_id "XLOC_000068"; transcript_id "TCONS_00000115"; exon_number "7"; gene_name "ENSCGRG00001001182.1"; oId "ENSCGRT00001001536.1"; contained_in "TCONS_00000116"; nearest_ref "ENSCGRT00001001536.1"; class_code "="; tss_id "TSS88"; p_id "P62";
LT883664v1	Cufflinks	exon	18217971	18218165	.	+	.	gene_id "XLOC_000068"; transcript_id "TCONS_00000116"; exon_number "7"; gene_name "ENSCGRG00001001182.1"; oId "CUFF.93.2"; nearest_ref "ENSCGRT00001001536.1"; class_code "j"; tss_id "TSS88";
LT883664v1	Cufflinks	exon	18218275	18218479	.	+	.	gene_id "XLOC_000068"; transcript_id "TCONS_00000116"; exon_number "8"; gene_name "ENSCGRG00001001182.1"; oId "CUFF.93.2"; nearest_ref "ENSCGRT00001001536.1"; class_code "j"; tss_id "TSS88";
LT883664v1	Cufflinks	exon	18218506	18218568	.	+	.	gene_id "XLOC_000068"; transcript_id "TCONS_00000116"; exon_number "9"; gene_name "ENSCGRG00001001182.1"; oId "CUFF.93.2"; nearest_ref "ENSCGRT00001001536.1"; class_code "j"; tss_id "TSS88";
LT883664v1	Cufflinks	exon	18228598	18228607	.	+	.	gene_id "XLOC_000069"; transcript_id "TCONS_00000117"; exon_number "1"; gene_name "ENSCGRG00001002814.1"; oId "CUFF.199.1"; nearest_ref "ENSCGRT00001003394.1"; class_code "j"; tss_id "TSS89";
LT883664v1	Cufflinks	exon	18355454	18355519	.	+	.	gene_id "XLOC_000069"; transcript_id "TCONS_00000118"; exon_number "1"; gene_name "ENSCGRG00001002814.1"; oId "ENSCGRT00001003398.1"; nearest_ref "ENSCGRT00001003398.1"; class_code "="; tss_id "TSS90"; p_id "P65";
LT883664v1	Cufflinks	exon	18355454	18355519	.	+	.	gene_id "XLOC_000069"; transcript_id "TCONS_00000119"; exon_number "1"; gene_name "ENSCGRG00001002814.1"; oId "ENSCGRT00001003394.1"; contained_in "TCONS_00000121"; nearest_ref "ENSCGRT00001003394.1"; class_code "="; tss_id "TSS90"; p_id "P63";
LT883664v1	Cufflinks	exon	18355454	18355519	.	+	.	gene_id "XLOC_000069"; transcript_id "TCONS_00000120"; exon_number "1"; gene_name "ENSCGRG00001002814.1"; oId "ENSCGRT00001003387.1"; nearest_ref "ENSCGRT00001003387.1"; class_code "="; tss_id "TSS90"; p_id "P64";
LT883664v1	Cufflinks	exon	18355454	18355519	.	+	.	gene_id "XLOC_000069"; transcript_id "TCONS_00000121"; exon_number "1"; gene_name "ENSCGRG00001002814.1"; oId "CUFF.199.3"; nearest_ref "ENSCGRT00001003394.1"; class_code "j"; tss_id "TSS90";
LT883664v1	Cufflinks	exon	18402923	18402937	.	-	.	gene_id "XLOC_001271"; transcript_id "TCONS_00002431"; exon_number "1"; gene_name "ENSCGRG00001024500.1"; oId "CUFF.200.1"; nearest_ref "ENSCGRT00001031754.1"; class_code "j"; tss_id "TSS1758";
LT883664v1	Cufflinks	exon	18421878	18421955	.	+	.	gene_id "XLOC_000069"; transcript_id "TCONS_00000118"; exon_number "2"; gene_name "ENSCGRG00001002814.1"; oId "ENSCGRT00001003398.1"; nearest_ref "ENSCGRT00001003398.1"; class_code "="; tss_id "TSS90"; p_id "P65";
LT883664v1	Cufflinks	exon	18421878	18421955	.	+	.	gene_id "XLOC_000069"; transcript_id "TCONS_00000119"; exon_number "2"; gene_name "ENSCGRG00001002814.1"; oId "ENSCGRT00001003394.1"; contained_in "TCONS_00000121"; nearest_ref "ENSCGRT00001003394.1"; class_code "="; tss_id "TSS90"; p_id "P63";
LT883664v1	Cufflinks	exon	18421878	18421955	.	+	.	gene_id "XLOC_000069"; transcript_id "TCONS_00000120"; exon_number "2"; gene_name "ENSCGRG00001002814.1"; oId "ENSCGRT00001003387.1"; nearest_ref "ENSCGRT00001003387.1"; class_code "="; tss_id "TSS90"; p_id "P64";
LT883664v1	Cufflinks	exon	18421878	18421955	.	+	.	gene_id "XLOC_000069"; transcript_id "TCONS_00000121"; exon_number "2"; gene_name "ENSCGRG00001002814.1"; oId "CUFF.199.3"; nearest_ref "ENSCGRT00001003394.1"; class_code "j"; tss_id "TSS90";
LT883664v1	Cufflinks	exon	18424044	18424082	.	+	.	gene_id "XLOC_000069"; transcript_id "TCONS_00000118"; exon_number "3"; gene_name "ENSCGRG00001002814.1"; oId "ENSCGRT00001003398.1"; nearest_ref "ENSCGRT00001003398.1"; class_code "="; tss_id "TSS90"; p_id "P65";
LT883664v1	Cufflinks	exon	18424044	18424082	.	+	.	gene_id "XLOC_000069"; transcript_id "TCONS_00000119"; exon_number "3"; gene_name "ENSCGRG00001002814.1"; oId "ENSCGRT00001003394.1"; contained_in "TCONS_00000121"; nearest_ref "ENSCGRT00001003394.1"; class_code "="; tss_id "TSS90"; p_id "P63";
LT883664v1	Cufflinks	exon	18424044	18424082	.	+	.	gene_id "XLOC_000069"; transcript_id "TCONS_00000120"; exon_number "3"; gene_name "ENSCGRG00001002814.1"; oId "ENSCGRT00001003387.1"; nearest_ref "ENSCGRT00001003387.1"; class_code "="; tss_id "TSS90"; p_id "P64";
LT883664v1	Cufflinks	exon	18424044	18424082	.	+	.	gene_id "XLOC_000069"; transcript_id "TCONS_00000121"; exon_number "3"; gene_name "ENSCGRG00001002814.1"; oId "CUFF.199.3"; nearest_ref "ENSCGRT00001003394.1"; class_code "j"; tss_id "TSS90";
LT883664v1	Cufflinks	exon	18425425	18425487	.	+	.	gene_id "XLOC_000069"; transcript_id "TCONS_00000118"; exon_number "4"; gene_name "ENSCGRG00001002814.1"; oId "ENSCGRT00001003398.1"; nearest_ref "ENSCGRT00001003398.1"; class_code "="; tss_id "TSS90"; p_id "P65";
LT883664v1	Cufflinks	exon	18425425	18425487	.	+	.	gene_id "XLOC_000069"; transcript_id "TCONS_00000119"; exon_number "4"; gene_name "ENSCGRG00001002814.1"; oId "ENSCGRT00001003394.1"; contained_in "TCONS_00000121"; nearest_ref "ENSCGRT00001003394.1"; class_code "="; tss_id "TSS90"; p_id "P63";
LT883664v1	Cufflinks	exon	18425425	18425487	.	+	.	gene_id "XLOC_000069"; transcript_id "TCONS_00000120"; exon_number "4"; gene_name "ENSCGRG00001002814.1"; oId "ENSCGRT00001003387.1"; nearest_ref "ENSCGRT00001003387.1"; class_code "="; tss_id "TSS90"; p_id "P64";
LT883664v1	Cufflinks	exon	18425425	18425487	.	+	.	gene_id "XLOC_000069"; transcript_id "TCONS_00000121"; exon_number "4"; gene_name "ENSCGRG00001002814.1"; oId "CUFF.199.3"; nearest_ref "ENSCGRT00001003394.1"; class_code "j"; tss_id "TSS90";
LT883664v1	Cufflinks	exon	18453959	18454109	.	+	.	gene_id "XLOC_000069"; transcript_id "TCONS_00000118"; exon_number "5"; gene_name "ENSCGRG00001002814.1"; oId "ENSCGRT00001003398.1"; nearest_ref "ENSCGRT00001003398.1"; class_code "="; tss_id "TSS90"; p_id "P65";
LT883664v1	Cufflinks	exon	18453959	18454109	.	+	.	gene_id "XLOC_000069"; transcript_id "TCONS_00000119"; exon_number "5"; gene_name "ENSCGRG00001002814.1"; oId "ENSCGRT00001003394.1"; contained_in "TCONS_00000121"; nearest_ref "ENSCGRT00001003394.1"; class_code "="; tss_id "TSS90"; p_id "P63";
LT883664v1	Cufflinks	exon	18453959	18454109	.	+	.	gene_id "XLOC_000069"; transcript_id "TCONS_00000120"; exon_number "5"; gene_name "ENSCGRG00001002814.1"; oId "ENSCGRT00001003387.1"; nearest_ref "ENSCGRT00001003387.1"; class_code "="; tss_id "TSS90"; p_id "P64";
LT883664v1	Cufflinks	exon	18453959	18454109	.	+	.	gene_id "XLOC_000069"; transcript_id "TCONS_00000121"; exon_number "5"; gene_name "ENSCGRG00001002814.1"; oId "CUFF.199.3"; nearest_ref "ENSCGRT00001003394.1"; class_code "j"; tss_id "TSS90";
LT883664v1	Cufflinks	exon	18483488	18483621	.	+	.	gene_id "XLOC_000069"; transcript_id "TCONS_00000118"; exon_number "6"; gene_name "ENSCGRG00001002814.1"; oId "ENSCGRT00001003398.1"; nearest_ref "ENSCGRT00001003398.1"; class_code "="; tss_id "TSS90"; p_id "P65";
LT883664v1	Cufflinks	exon	18483488	18483621	.	+	.	gene_id "XLOC_000069"; transcript_id "TCONS_00000119"; exon_number "6"; gene_name "ENSCGRG00001002814.1"; oId "ENSCGRT00001003394.1"; contained_in "TCONS_00000121"; nearest_ref "ENSCGRT00001003394.1"; class_code "="; tss_id "TSS90"; p_id "P63";
LT883664v1	Cufflinks	exon	18483488	18483621	.	+	.	gene_id "XLOC_000069"; transcript_id "TCONS_00000121"; exon_number "6"; gene_name "ENSCGRG00001002814.1"; oId "CUFF.199.3"; nearest_ref "ENSCGRT00001003394.1"; class_code "j"; tss_id "TSS90";
LT883664v1	Cufflinks	exon	18483617	18483621	.	+	.	gene_id "XLOC_000069"; transcript_id "TCONS_00000117"; exon_number "2"; gene_name "ENSCGRG00001002814.1"; oId "CUFF.199.1"; nearest_ref "ENSCGRT00001003394.1"; class_code "j"; tss_id "TSS89";
LT883664v1	Cufflinks	exon	18486228	18486359	.	+	.	gene_id "XLOC_000069"; transcript_id "TCONS_00000118"; exon_number "7"; gene_name "ENSCGRG00001002814.1"; oId "ENSCGRT00001003398.1"; nearest_ref "ENSCGRT00001003398.1"; class_code "="; tss_id "TSS90"; p_id "P65";
LT883664v1	Cufflinks	exon	18495359	18495428	.	+	.	gene_id "XLOC_000069"; transcript_id "TCONS_00000119"; exon_number "7"; gene_name "ENSCGRG00001002814.1"; oId "ENSCGRT00001003394.1"; contained_in "TCONS_00000121"; nearest_ref "ENSCGRT00001003394.1"; class_code "="; tss_id "TSS90"; p_id "P63";
LT883664v1	Cufflinks	exon	18495359	18495411	.	+	.	gene_id "XLOC_000069"; transcript_id "TCONS_00000120"; exon_number "6"; gene_name "ENSCGRG00001002814.1"; oId "ENSCGRT00001003387.1"; nearest_ref "ENSCGRT00001003387.1"; class_code "="; tss_id "TSS90"; p_id "P64";
LT883664v1	Cufflinks	exon	18495359	18495428	.	+	.	gene_id "XLOC_000069"; transcript_id "TCONS_00000121"; exon_number "7"; gene_name "ENSCGRG00001002814.1"; oId "CUFF.199.3"; nearest_ref "ENSCGRT00001003394.1"; class_code "j"; tss_id "TSS90";
LT883664v1	Cufflinks	exon	18500103	18500441	.	+	.	gene_id "XLOC_000069"; transcript_id "TCONS_00000120"; exon_number "7"; gene_name "ENSCGRG00001002814.1"; oId "ENSCGRT00001003387.1"; nearest_ref "ENSCGRT00001003387.1"; class_code "="; tss_id "TSS90"; p_id "P64";
LT883664v1	Cufflinks	exon	18500128	18500231	.	+	.	gene_id "XLOC_000069"; transcript_id "TCONS_00000119"; exon_number "8"; gene_name "ENSCGRG00001002814.1"; oId "ENSCGRT00001003394.1"; contained_in "TCONS_00000121"; nearest_ref "ENSCGRT00001003394.1"; class_code "="; tss_id "TSS90"; p_id "P63";
LT883664v1	Cufflinks	exon	18500128	18500231	.	+	.	gene_id "XLOC_000069"; transcript_id "TCONS_00000121"; exon_number "8"; gene_name "ENSCGRG00001002814.1"; oId "CUFF.199.3"; nearest_ref "ENSCGRT00001003394.1"; class_code "j"; tss_id "TSS90";
LT883664v1	Cufflinks	exon	18505216	18505464	.	+	.	gene_id "XLOC_000069"; transcript_id "TCONS_00000121"; exon_number "9"; gene_name "ENSCGRG00001002814.1"; oId "CUFF.199.3"; nearest_ref "ENSCGRT00001003394.1"; class_code "j"; tss_id "TSS90";
LT883664v1	Cufflinks	exon	18505237	18505464	.	+	.	gene_id "XLOC_000069"; transcript_id "TCONS_00000117"; exon_number "3"; gene_name "ENSCGRG00001002814.1"; oId "CUFF.199.1"; nearest_ref "ENSCGRT00001003394.1"; class_code "j"; tss_id "TSS89";
LT883664v1	Cufflinks	exon	18511476	18512369	.	-	.	gene_id "XLOC_001272"; transcript_id "TCONS_00002432"; exon_number "1"; gene_name "ENSCGRG00001004129.1"; oId "ENSCGRT00001004919.1"; nearest_ref "ENSCGRT00001004919.1"; class_code "="; tss_id "TSS1760"; p_id "P1256";
LT883664v1	Cufflinks	exon	18513920	18514035	.	-	.	gene_id "XLOC_001272"; transcript_id "TCONS_00002432"; exon_number "2"; gene_name "ENSCGRG00001004129.1"; oId "ENSCGRT00001004919.1"; nearest_ref "ENSCGRT00001004919.1"; class_code "="; tss_id "TSS1760"; p_id "P1256";
LT883664v1	Cufflinks	exon	18521959	18522052	.	-	.	gene_id "XLOC_001272"; transcript_id "TCONS_00002432"; exon_number "3"; gene_name "ENSCGRG00001004129.1"; oId "ENSCGRT00001004919.1"; nearest_ref "ENSCGRT00001004919.1"; class_code "="; tss_id "TSS1760"; p_id "P1256";
LT883664v1	Cufflinks	exon	18523248	18523430	.	-	.	gene_id "XLOC_001272"; transcript_id "TCONS_00002432"; exon_number "4"; gene_name "ENSCGRG00001004129.1"; oId "ENSCGRT00001004919.1"; nearest_ref "ENSCGRT00001004919.1"; class_code "="; tss_id "TSS1760"; p_id "P1256";
LT883664v1	Cufflinks	exon	18526089	18526196	.	-	.	gene_id "XLOC_001272"; transcript_id "TCONS_00002432"; exon_number "5"; gene_name "ENSCGRG00001004129.1"; oId "ENSCGRT00001004919.1"; nearest_ref "ENSCGRT00001004919.1"; class_code "="; tss_id "TSS1760"; p_id "P1256";
LT883664v1	Cufflinks	exon	18531721	18531812	.	-	.	gene_id "XLOC_001272"; transcript_id "TCONS_00002432"; exon_number "6"; gene_name "ENSCGRG00001004129.1"; oId "ENSCGRT00001004919.1"; nearest_ref "ENSCGRT00001004919.1"; class_code "="; tss_id "TSS1760"; p_id "P1256";
LT883664v1	Cufflinks	exon	18543864	18544151	.	+	.	gene_id "XLOC_000070"; transcript_id "TCONS_00000122"; exon_number "1"; gene_name "ENSCGRG00001006260.1"; oId "ENSCGRT00001007356.1"; nearest_ref "ENSCGRT00001007356.1"; class_code "="; tss_id "TSS91"; p_id "P66";
LT883664v1	Cufflinks	exon	18549567	18549736	.	-	.	gene_id "XLOC_001272"; transcript_id "TCONS_00002432"; exon_number "7"; gene_name "ENSCGRG00001004129.1"; oId "ENSCGRT00001004919.1"; nearest_ref "ENSCGRT00001004919.1"; class_code "="; tss_id "TSS1760"; p_id "P1256";
LT883664v1	Cufflinks	exon	18554517	18554751	.	-	.	gene_id "XLOC_001272"; transcript_id "TCONS_00002432"; exon_number "8"; gene_name "ENSCGRG00001004129.1"; oId "ENSCGRT00001004919.1"; nearest_ref "ENSCGRT00001004919.1"; class_code "="; tss_id "TSS1760"; p_id "P1256";
LT883664v1	Cufflinks	exon	18577065	18578639	.	-	.	gene_id "XLOC_001273"; transcript_id "TCONS_00002435"; exon_number "1"; gene_name "ENSCGRG00001023740.1"; oId "CUFF.204.3"; nearest_ref "ENSCGRT00001030669.1"; class_code "="; tss_id "TSS1761"; p_id "P1258";
LT883664v1	Cufflinks	exon	18577065	18578639	.	-	.	gene_id "XLOC_001273"; transcript_id "TCONS_00002434"; exon_number "1"; gene_name "ENSCGRG00001023740.1"; oId "CUFF.204.2"; nearest_ref "ENSCGRT00001030657.1"; class_code "="; tss_id "TSS1761"; p_id "P1257";
LT883664v1	Cufflinks	exon	18577065	18578639	.	-	.	gene_id "XLOC_001273"; transcript_id "TCONS_00002433"; exon_number "1"; gene_name "ENSCGRG00001023740.1"; oId "CUFF.204.1"; nearest_ref "ENSCGRT00001030657.1"; class_code "j"; tss_id "TSS1761";
LT883664v1	Cufflinks	exon	18577381	18577505	.	+	.	gene_id "XLOC_000071"; transcript_id "TCONS_00000123"; exon_number "1"; gene_name "ENSCGRG00001024281.1"; oId "CUFF.205.1"; nearest_ref "ENSCGRT00001031445.1"; class_code "o"; tss_id "TSS92";
LT883664v1	Cufflinks	exon	18578058	18578639	.	-	.	gene_id "XLOC_001273"; transcript_id "TCONS_00002436"; exon_number "1"; gene_name "ENSCGRG00001023740.1"; oId "ENSCGRT00001030657.1"; nearest_ref "ENSCGRT00001030657.1"; class_code "="; tss_id "TSS1761"; p_id "P1257";
LT883664v1	Cufflinks	exon	18578490	18578639	.	-	.	gene_id "XLOC_001273"; transcript_id "TCONS_00002437"; exon_number "1"; gene_name "ENSCGRG00001023740.1"; oId "ENSCGRT00001030669.1"; nearest_ref "ENSCGRT00001030669.1"; class_code "="; tss_id "TSS1761"; p_id "P1258";
LT883664v1	Cufflinks	exon	18581736	18581869	.	-	.	gene_id "XLOC_001273"; transcript_id "TCONS_00002435"; exon_number "2"; gene_name "ENSCGRG00001023740.1"; oId "CUFF.204.3"; nearest_ref "ENSCGRT00001030669.1"; class_code "="; tss_id "TSS1761"; p_id "P1258";
LT883664v1	Cufflinks	exon	18581736	18581869	.	-	.	gene_id "XLOC_001273"; transcript_id "TCONS_00002434"; exon_number "2"; gene_name "ENSCGRG00001023740.1"; oId "CUFF.204.2"; nearest_ref "ENSCGRT00001030657.1"; class_code "="; tss_id "TSS1761"; p_id "P1257";
LT883664v1	Cufflinks	exon	18581736	18581869	.	-	.	gene_id "XLOC_001273"; transcript_id "TCONS_00002433"; exon_number "2"; gene_name "ENSCGRG00001023740.1"; oId "CUFF.204.1"; nearest_ref "ENSCGRT00001030657.1"; class_code "j"; tss_id "TSS1761";
LT883664v1	Cufflinks	exon	18581736	18581869	.	-	.	gene_id "XLOC_001273"; transcript_id "TCONS_00002436"; exon_number "2"; gene_name "ENSCGRG00001023740.1"; oId "ENSCGRT00001030657.1"; nearest_ref "ENSCGRT00001030657.1"; class_code "="; tss_id "TSS1761"; p_id "P1257";
LT883664v1	Cufflinks	exon	18581736	18581869	.	-	.	gene_id "XLOC_001273"; transcript_id "TCONS_00002437"; exon_number "2"; gene_name "ENSCGRG00001023740.1"; oId "ENSCGRT00001030669.1"; nearest_ref "ENSCGRT00001030669.1"; class_code "="; tss_id "TSS1761"; p_id "P1258";
LT883664v1	Cufflinks	exon	18583069	18583200	.	-	.	gene_id "XLOC_001273"; transcript_id "TCONS_00002435"; exon_number "3"; gene_name "ENSCGRG00001023740.1"; oId "CUFF.204.3"; nearest_ref "ENSCGRT00001030669.1"; class_code "="; tss_id "TSS1761"; p_id "P1258";
LT883664v1	Cufflinks	exon	18583069	18583200	.	-	.	gene_id "XLOC_001273"; transcript_id "TCONS_00002434"; exon_number "3"; gene_name "ENSCGRG00001023740.1"; oId "CUFF.204.2"; nearest_ref "ENSCGRT00001030657.1"; class_code "="; tss_id "TSS1761"; p_id "P1257";
LT883664v1	Cufflinks	exon	18583069	18583200	.	-	.	gene_id "XLOC_001273"; transcript_id "TCONS_00002433"; exon_number "3"; gene_name "ENSCGRG00001023740.1"; oId "CUFF.204.1"; nearest_ref "ENSCGRT00001030657.1"; class_code "j"; tss_id "TSS1761";
LT883664v1	Cufflinks	exon	18583069	18583200	.	-	.	gene_id "XLOC_001273"; transcript_id "TCONS_00002436"; exon_number "3"; gene_name "ENSCGRG00001023740.1"; oId "ENSCGRT00001030657.1"; nearest_ref "ENSCGRT00001030657.1"; class_code "="; tss_id "TSS1761"; p_id "P1257";
LT883664v1	Cufflinks	exon	18583069	18583200	.	-	.	gene_id "XLOC_001273"; transcript_id "TCONS_00002437"; exon_number "3"; gene_name "ENSCGRG00001023740.1"; oId "ENSCGRT00001030669.1"; nearest_ref "ENSCGRT00001030669.1"; class_code "="; tss_id "TSS1761"; p_id "P1258";
LT883664v1	Cufflinks	exon	18584104	18584215	.	-	.	gene_id "XLOC_001273"; transcript_id "TCONS_00002435"; exon_number "4"; gene_name "ENSCGRG00001023740.1"; oId "CUFF.204.3"; nearest_ref "ENSCGRT00001030669.1"; class_code "="; tss_id "TSS1761"; p_id "P1258";
LT883664v1	Cufflinks	exon	18584104	18584215	.	-	.	gene_id "XLOC_001273"; transcript_id "TCONS_00002434"; exon_number "4"; gene_name "ENSCGRG00001023740.1"; oId "CUFF.204.2"; nearest_ref "ENSCGRT00001030657.1"; class_code "="; tss_id "TSS1761"; p_id "P1257";
LT883664v1	Cufflinks	exon	18584104	18584215	.	-	.	gene_id "XLOC_001273"; transcript_id "TCONS_00002433"; exon_number "4"; gene_name "ENSCGRG00001023740.1"; oId "CUFF.204.1"; nearest_ref "ENSCGRT00001030657.1"; class_code "j"; tss_id "TSS1761";
LT883664v1	Cufflinks	exon	18584104	18584215	.	-	.	gene_id "XLOC_001273"; transcript_id "TCONS_00002436"; exon_number "4"; gene_name "ENSCGRG00001023740.1"; oId "ENSCGRT00001030657.1"; nearest_ref "ENSCGRT00001030657.1"; class_code "="; tss_id "TSS1761"; p_id "P1257";
LT883664v1	Cufflinks	exon	18584104	18584215	.	-	.	gene_id "XLOC_001273"; transcript_id "TCONS_00002437"; exon_number "4"; gene_name "ENSCGRG00001023740.1"; oId "ENSCGRT00001030669.1"; nearest_ref "ENSCGRT00001030669.1"; class_code "="; tss_id "TSS1761"; p_id "P1258";
LT883664v1	Cufflinks	exon	18587108	18587266	.	-	.	gene_id "XLOC_001273"; transcript_id "TCONS_00002435"; exon_number "5"; gene_name "ENSCGRG00001023740.1"; oId "CUFF.204.3"; nearest_ref "ENSCGRT00001030669.1"; class_code "="; tss_id "TSS1761"; p_id "P1258";
LT883664v1	Cufflinks	exon	18587108	18587266	.	-	.	gene_id "XLOC_001273"; transcript_id "TCONS_00002434"; exon_number "5"; gene_name "ENSCGRG00001023740.1"; oId "CUFF.204.2"; nearest_ref "ENSCGRT00001030657.1"; class_code "="; tss_id "TSS1761"; p_id "P1257";
LT883664v1	Cufflinks	exon	18587108	18587266	.	-	.	gene_id "XLOC_001273"; transcript_id "TCONS_00002433"; exon_number "5"; gene_name "ENSCGRG00001023740.1"; oId "CUFF.204.1"; nearest_ref "ENSCGRT00001030657.1"; class_code "j"; tss_id "TSS1761";
LT883664v1	Cufflinks	exon	18587108	18587266	.	-	.	gene_id "XLOC_001273"; transcript_id "TCONS_00002436"; exon_number "5"; gene_name "ENSCGRG00001023740.1"; oId "ENSCGRT00001030657.1"; nearest_ref "ENSCGRT00001030657.1"; class_code "="; tss_id "TSS1761"; p_id "P1257";
LT883664v1	Cufflinks	exon	18587108	18587266	.	-	.	gene_id "XLOC_001273"; transcript_id "TCONS_00002437"; exon_number "5"; gene_name "ENSCGRG00001023740.1"; oId "ENSCGRT00001030669.1"; nearest_ref "ENSCGRT00001030669.1"; class_code "="; tss_id "TSS1761"; p_id "P1258";
LT883664v1	Cufflinks	exon	18589939	18590025	.	-	.	gene_id "XLOC_001273"; transcript_id "TCONS_00002435"; exon_number "6"; gene_name "ENSCGRG00001023740.1"; oId "CUFF.204.3"; nearest_ref "ENSCGRT00001030669.1"; class_code "="; tss_id "TSS1761"; p_id "P1258";
LT883664v1	Cufflinks	exon	18589939	18590025	.	-	.	gene_id "XLOC_001273"; transcript_id "TCONS_00002434"; exon_number "6"; gene_name "ENSCGRG00001023740.1"; oId "CUFF.204.2"; nearest_ref "ENSCGRT00001030657.1"; class_code "="; tss_id "TSS1761"; p_id "P1257";
LT883664v1	Cufflinks	exon	18589939	18590025	.	-	.	gene_id "XLOC_001273"; transcript_id "TCONS_00002433"; exon_number "6"; gene_name "ENSCGRG00001023740.1"; oId "CUFF.204.1"; nearest_ref "ENSCGRT00001030657.1"; class_code "j"; tss_id "TSS1761";
LT883664v1	Cufflinks	exon	18589939	18590025	.	-	.	gene_id "XLOC_001273"; transcript_id "TCONS_00002436"; exon_number "6"; gene_name "ENSCGRG00001023740.1"; oId "ENSCGRT00001030657.1"; nearest_ref "ENSCGRT00001030657.1"; class_code "="; tss_id "TSS1761"; p_id "P1257";
LT883664v1	Cufflinks	exon	18589939	18590025	.	-	.	gene_id "XLOC_001273"; transcript_id "TCONS_00002437"; exon_number "6"; gene_name "ENSCGRG00001023740.1"; oId "ENSCGRT00001030669.1"; nearest_ref "ENSCGRT00001030669.1"; class_code "="; tss_id "TSS1761"; p_id "P1258";
LT883664v1	Cufflinks	exon	18591478	18591577	.	-	.	gene_id "XLOC_001273"; transcript_id "TCONS_00002435"; exon_number "7"; gene_name "ENSCGRG00001023740.1"; oId "CUFF.204.3"; nearest_ref "ENSCGRT00001030669.1"; class_code "="; tss_id "TSS1761"; p_id "P1258";
LT883664v1	Cufflinks	exon	18591478	18591577	.	-	.	gene_id "XLOC_001273"; transcript_id "TCONS_00002434"; exon_number "7"; gene_name "ENSCGRG00001023740.1"; oId "CUFF.204.2"; nearest_ref "ENSCGRT00001030657.1"; class_code "="; tss_id "TSS1761"; p_id "P1257";
LT883664v1	Cufflinks	exon	18591478	18591499	.	-	.	gene_id "XLOC_001273"; transcript_id "TCONS_00002433"; exon_number "7"; gene_name "ENSCGRG00001023740.1"; oId "CUFF.204.1"; nearest_ref "ENSCGRT00001030657.1"; class_code "j"; tss_id "TSS1761";
LT883664v1	Cufflinks	exon	18591478	18591577	.	-	.	gene_id "XLOC_001273"; transcript_id "TCONS_00002436"; exon_number "7"; gene_name "ENSCGRG00001023740.1"; oId "ENSCGRT00001030657.1"; nearest_ref "ENSCGRT00001030657.1"; class_code "="; tss_id "TSS1761"; p_id "P1257";
LT883664v1	Cufflinks	exon	18591478	18591577	.	-	.	gene_id "XLOC_001273"; transcript_id "TCONS_00002437"; exon_number "7"; gene_name "ENSCGRG00001023740.1"; oId "ENSCGRT00001030669.1"; nearest_ref "ENSCGRT00001030669.1"; class_code "="; tss_id "TSS1761"; p_id "P1258";
LT883664v1	Cufflinks	exon	18594123	18594177	.	-	.	gene_id "XLOC_001273"; transcript_id "TCONS_00002435"; exon_number "8"; gene_name "ENSCGRG00001023740.1"; oId "CUFF.204.3"; nearest_ref "ENSCGRT00001030669.1"; class_code "="; tss_id "TSS1761"; p_id "P1258";
LT883664v1	Cufflinks	exon	18594123	18594177	.	-	.	gene_id "XLOC_001273"; transcript_id "TCONS_00002434"; exon_number "8"; gene_name "ENSCGRG00001023740.1"; oId "CUFF.204.2"; nearest_ref "ENSCGRT00001030657.1"; class_code "="; tss_id "TSS1761"; p_id "P1257";
LT883664v1	Cufflinks	exon	18594123	18594177	.	-	.	gene_id "XLOC_001273"; transcript_id "TCONS_00002436"; exon_number "8"; gene_name "ENSCGRG00001023740.1"; oId "ENSCGRT00001030657.1"; nearest_ref "ENSCGRT00001030657.1"; class_code "="; tss_id "TSS1761"; p_id "P1257";
LT883664v1	Cufflinks	exon	18594123	18594177	.	-	.	gene_id "XLOC_001273"; transcript_id "TCONS_00002437"; exon_number "8"; gene_name "ENSCGRG00001023740.1"; oId "ENSCGRT00001030669.1"; nearest_ref "ENSCGRT00001030669.1"; class_code "="; tss_id "TSS1761"; p_id "P1258";
LT883664v1	Cufflinks	exon	18599010	18599157	.	-	.	gene_id "XLOC_001273"; transcript_id "TCONS_00002435"; exon_number "9"; gene_name "ENSCGRG00001023740.1"; oId "CUFF.204.3"; nearest_ref "ENSCGRT00001030669.1"; class_code "="; tss_id "TSS1761"; p_id "P1258";
LT883664v1	Cufflinks	exon	18599010	18599157	.	-	.	gene_id "XLOC_001273"; transcript_id "TCONS_00002434"; exon_number "9"; gene_name "ENSCGRG00001023740.1"; oId "CUFF.204.2"; nearest_ref "ENSCGRT00001030657.1"; class_code "="; tss_id "TSS1761"; p_id "P1257";
LT883664v1	Cufflinks	exon	18599010	18599157	.	-	.	gene_id "XLOC_001273"; transcript_id "TCONS_00002436"; exon_number "9"; gene_name "ENSCGRG00001023740.1"; oId "ENSCGRT00001030657.1"; nearest_ref "ENSCGRT00001030657.1"; class_code "="; tss_id "TSS1761"; p_id "P1257";
LT883664v1	Cufflinks	exon	18599010	18599157	.	-	.	gene_id "XLOC_001273"; transcript_id "TCONS_00002437"; exon_number "9"; gene_name "ENSCGRG00001023740.1"; oId "ENSCGRT00001030669.1"; nearest_ref "ENSCGRT00001030669.1"; class_code "="; tss_id "TSS1761"; p_id "P1258";
LT883664v1	Cufflinks	exon	18599062	18599157	.	-	.	gene_id "XLOC_001273"; transcript_id "TCONS_00002433"; exon_number "8"; gene_name "ENSCGRG00001023740.1"; oId "CUFF.204.1"; nearest_ref "ENSCGRT00001030657.1"; class_code "j"; tss_id "TSS1761";
LT883664v1	Cufflinks	exon	18602643	18602712	.	-	.	gene_id "XLOC_001273"; transcript_id "TCONS_00002435"; exon_number "10"; gene_name "ENSCGRG00001023740.1"; oId "CUFF.204.3"; nearest_ref "ENSCGRT00001030669.1"; class_code "="; tss_id "TSS1761"; p_id "P1258";
LT883664v1	Cufflinks	exon	18602643	18602712	.	-	.	gene_id "XLOC_001273"; transcript_id "TCONS_00002434"; exon_number "10"; gene_name "ENSCGRG00001023740.1"; oId "CUFF.204.2"; nearest_ref "ENSCGRT00001030657.1"; class_code "="; tss_id "TSS1761"; p_id "P1257";
LT883664v1	Cufflinks	exon	18602643	18602712	.	-	.	gene_id "XLOC_001273"; transcript_id "TCONS_00002433"; exon_number "9"; gene_name "ENSCGRG00001023740.1"; oId "CUFF.204.1"; nearest_ref "ENSCGRT00001030657.1"; class_code "j"; tss_id "TSS1761";
LT883664v1	Cufflinks	exon	18602643	18602712	.	-	.	gene_id "XLOC_001273"; transcript_id "TCONS_00002436"; exon_number "10"; gene_name "ENSCGRG00001023740.1"; oId "ENSCGRT00001030657.1"; nearest_ref "ENSCGRT00001030657.1"; class_code "="; tss_id "TSS1761"; p_id "P1257";
LT883664v1	Cufflinks	exon	18602643	18602712	.	-	.	gene_id "XLOC_001273"; transcript_id "TCONS_00002437"; exon_number "10"; gene_name "ENSCGRG00001023740.1"; oId "ENSCGRT00001030669.1"; nearest_ref "ENSCGRT00001030669.1"; class_code "="; tss_id "TSS1761"; p_id "P1258";
LT883664v1	Cufflinks	exon	18604061	18604149	.	-	.	gene_id "XLOC_001273"; transcript_id "TCONS_00002435"; exon_number "11"; gene_name "ENSCGRG00001023740.1"; oId "CUFF.204.3"; nearest_ref "ENSCGRT00001030669.1"; class_code "="; tss_id "TSS1761"; p_id "P1258";
LT883664v1	Cufflinks	exon	18604061	18604149	.	-	.	gene_id "XLOC_001273"; transcript_id "TCONS_00002434"; exon_number "11"; gene_name "ENSCGRG00001023740.1"; oId "CUFF.204.2"; nearest_ref "ENSCGRT00001030657.1"; class_code "="; tss_id "TSS1761"; p_id "P1257";
LT883664v1	Cufflinks	exon	18604061	18604149	.	-	.	gene_id "XLOC_001273"; transcript_id "TCONS_00002433"; exon_number "10"; gene_name "ENSCGRG00001023740.1"; oId "CUFF.204.1"; nearest_ref "ENSCGRT00001030657.1"; class_code "j"; tss_id "TSS1761";
LT883664v1	Cufflinks	exon	18604061	18604149	.	-	.	gene_id "XLOC_001273"; transcript_id "TCONS_00002436"; exon_number "11"; gene_name "ENSCGRG00001023740.1"; oId "ENSCGRT00001030657.1"; nearest_ref "ENSCGRT00001030657.1"; class_code "="; tss_id "TSS1761"; p_id "P1257";
LT883664v1	Cufflinks	exon	18604061	18604149	.	-	.	gene_id "XLOC_001273"; transcript_id "TCONS_00002437"; exon_number "11"; gene_name "ENSCGRG00001023740.1"; oId "ENSCGRT00001030669.1"; nearest_ref "ENSCGRT00001030669.1"; class_code "="; tss_id "TSS1761"; p_id "P1258";
LT883664v1	Cufflinks	exon	18605792	18605818	.	-	.	gene_id "XLOC_001273"; transcript_id "TCONS_00002434"; exon_number "12"; gene_name "ENSCGRG00001023740.1"; oId "CUFF.204.2"; nearest_ref "ENSCGRT00001030657.1"; class_code "="; tss_id "TSS1761"; p_id "P1257";
LT883664v1	Cufflinks	exon	18605792	18605818	.	-	.	gene_id "XLOC_001273"; transcript_id "TCONS_00002433"; exon_number "11"; gene_name "ENSCGRG00001023740.1"; oId "CUFF.204.1"; nearest_ref "ENSCGRT00001030657.1"; class_code "j"; tss_id "TSS1761";
LT883664v1	Cufflinks	exon	18605792	18605818	.	-	.	gene_id "XLOC_001273"; transcript_id "TCONS_00002436"; exon_number "12"; gene_name "ENSCGRG00001023740.1"; oId "ENSCGRT00001030657.1"; nearest_ref "ENSCGRT00001030657.1"; class_code "="; tss_id "TSS1761"; p_id "P1257";
LT883664v1	Cufflinks	exon	18613533	18613778	.	-	.	gene_id "XLOC_001273"; transcript_id "TCONS_00002435"; exon_number "12"; gene_name "ENSCGRG00001023740.1"; oId "CUFF.204.3"; nearest_ref "ENSCGRT00001030669.1"; class_code "="; tss_id "TSS1761"; p_id "P1258";
LT883664v1	Cufflinks	exon	18613533	18613778	.	-	.	gene_id "XLOC_001273"; transcript_id "TCONS_00002437"; exon_number "12"; gene_name "ENSCGRG00001023740.1"; oId "ENSCGRT00001030669.1"; nearest_ref "ENSCGRT00001030669.1"; class_code "="; tss_id "TSS1761"; p_id "P1258";
LT883664v1	Cufflinks	exon	18613545	18613778	.	-	.	gene_id "XLOC_001273"; transcript_id "TCONS_00002434"; exon_number "13"; gene_name "ENSCGRG00001023740.1"; oId "CUFF.204.2"; nearest_ref "ENSCGRT00001030657.1"; class_code "="; tss_id "TSS1761"; p_id "P1257";
LT883664v1	Cufflinks	exon	18613545	18613778	.	-	.	gene_id "XLOC_001273"; transcript_id "TCONS_00002433"; exon_number "12"; gene_name "ENSCGRG00001023740.1"; oId "CUFF.204.1"; nearest_ref "ENSCGRT00001030657.1"; class_code "j"; tss_id "TSS1761";
LT883664v1	Cufflinks	exon	18613545	18613778	.	-	.	gene_id "XLOC_001273"; transcript_id "TCONS_00002436"; exon_number "13"; gene_name "ENSCGRG00001023740.1"; oId "ENSCGRT00001030657.1"; nearest_ref "ENSCGRT00001030657.1"; class_code "="; tss_id "TSS1761"; p_id "P1257";
LT883664v1	Cufflinks	exon	18616899	18617459	.	-	.	gene_id "XLOC_001274"; transcript_id "TCONS_00002438"; exon_number "1"; oId "CUFF.201.2"; class_code "u"; tss_id "TSS1762";
LT883664v1	Cufflinks	exon	18616899	18617459	.	-	.	gene_id "XLOC_001274"; transcript_id "TCONS_00002439"; exon_number "1"; oId "CUFF.201.1"; class_code "u"; tss_id "TSS1763";
LT883664v1	Cufflinks	exon	18623844	18625025	.	+	.	gene_id "XLOC_000072"; transcript_id "TCONS_00000124"; exon_number "1"; gene_name "ENSCGRG00001024281.1"; oId "CUFF.202.1"; nearest_ref "ENSCGRT00001031445.1"; class_code "="; tss_id "TSS93"; p_id "P67";
LT883664v1	Cufflinks	exon	18624009	18624265	.	-	.	gene_id "XLOC_001274"; transcript_id "TCONS_00002438"; exon_number "2"; oId "CUFF.201.2"; class_code "u"; tss_id "TSS1762";
LT883664v1	Cufflinks	exon	18624327	18624455	.	-	.	gene_id "XLOC_001274"; transcript_id "TCONS_00002439"; exon_number "2"; oId "CUFF.201.1"; class_code "u"; tss_id "TSS1763";
LT883664v1	Cufflinks	exon	18624667	18625025	.	+	.	gene_id "XLOC_000072"; transcript_id "TCONS_00000125"; exon_number "1"; gene_name "ENSCGRG00001024281.1"; oId "ENSCGRT00001031445.1"; nearest_ref "ENSCGRT00001031445.1"; class_code "="; tss_id "TSS94"; p_id "P67";
LT883664v1	Cufflinks	exon	18626053	18626067	.	+	.	gene_id "XLOC_000072"; transcript_id "TCONS_00000126"; exon_number "1"; gene_name "ENSCGRG00001024281.1"; oId "CUFF.202.3"; nearest_ref "ENSCGRT00001031445.1"; class_code "j"; tss_id "TSS95";
LT883664v1	Cufflinks	exon	18629346	18629468	.	+	.	gene_id "XLOC_000072"; transcript_id "TCONS_00000124"; exon_number "2"; gene_name "ENSCGRG00001024281.1"; oId "CUFF.202.1"; nearest_ref "ENSCGRT00001031445.1"; class_code "="; tss_id "TSS93"; p_id "P67";
LT883664v1	Cufflinks	exon	18629346	18629468	.	+	.	gene_id "XLOC_000072"; transcript_id "TCONS_00000125"; exon_number "2"; gene_name "ENSCGRG00001024281.1"; oId "ENSCGRT00001031445.1"; nearest_ref "ENSCGRT00001031445.1"; class_code "="; tss_id "TSS94"; p_id "P67";
LT883664v1	Cufflinks	exon	18629346	18629468	.	+	.	gene_id "XLOC_000072"; transcript_id "TCONS_00000126"; exon_number "2"; gene_name "ENSCGRG00001024281.1"; oId "CUFF.202.3"; nearest_ref "ENSCGRT00001031445.1"; class_code "j"; tss_id "TSS95";
LT883664v1	Cufflinks	exon	18631668	18631738	.	+	.	gene_id "XLOC_000072"; transcript_id "TCONS_00000124"; exon_number "3"; gene_name "ENSCGRG00001024281.1"; oId "CUFF.202.1"; nearest_ref "ENSCGRT00001031445.1"; class_code "="; tss_id "TSS93"; p_id "P67";
LT883664v1	Cufflinks	exon	18631668	18631738	.	+	.	gene_id "XLOC_000072"; transcript_id "TCONS_00000125"; exon_number "3"; gene_name "ENSCGRG00001024281.1"; oId "ENSCGRT00001031445.1"; nearest_ref "ENSCGRT00001031445.1"; class_code "="; tss_id "TSS94"; p_id "P67";
LT883664v1	Cufflinks	exon	18631668	18631738	.	+	.	gene_id "XLOC_000072"; transcript_id "TCONS_00000126"; exon_number "3"; gene_name "ENSCGRG00001024281.1"; oId "CUFF.202.3"; nearest_ref "ENSCGRT00001031445.1"; class_code "j"; tss_id "TSS95";
LT883664v1	Cufflinks	exon	18633450	18633572	.	+	.	gene_id "XLOC_000072"; transcript_id "TCONS_00000124"; exon_number "4"; gene_name "ENSCGRG00001024281.1"; oId "CUFF.202.1"; nearest_ref "ENSCGRT00001031445.1"; class_code "="; tss_id "TSS93"; p_id "P67";
LT883664v1	Cufflinks	exon	18633450	18633572	.	+	.	gene_id "XLOC_000072"; transcript_id "TCONS_00000125"; exon_number "4"; gene_name "ENSCGRG00001024281.1"; oId "ENSCGRT00001031445.1"; nearest_ref "ENSCGRT00001031445.1"; class_code "="; tss_id "TSS94"; p_id "P67";
LT883664v1	Cufflinks	exon	18633450	18633572	.	+	.	gene_id "XLOC_000072"; transcript_id "TCONS_00000126"; exon_number "4"; gene_name "ENSCGRG00001024281.1"; oId "CUFF.202.3"; nearest_ref "ENSCGRT00001031445.1"; class_code "j"; tss_id "TSS95";
LT883664v1	Cufflinks	exon	18635757	18635894	.	+	.	gene_id "XLOC_000072"; transcript_id "TCONS_00000124"; exon_number "5"; gene_name "ENSCGRG00001024281.1"; oId "CUFF.202.1"; nearest_ref "ENSCGRT00001031445.1"; class_code "="; tss_id "TSS93"; p_id "P67";
LT883664v1	Cufflinks	exon	18635757	18635894	.	+	.	gene_id "XLOC_000072"; transcript_id "TCONS_00000125"; exon_number "5"; gene_name "ENSCGRG00001024281.1"; oId "ENSCGRT00001031445.1"; nearest_ref "ENSCGRT00001031445.1"; class_code "="; tss_id "TSS94"; p_id "P67";
LT883664v1	Cufflinks	exon	18635757	18635894	.	+	.	gene_id "XLOC_000072"; transcript_id "TCONS_00000126"; exon_number "5"; gene_name "ENSCGRG00001024281.1"; oId "CUFF.202.3"; nearest_ref "ENSCGRT00001031445.1"; class_code "j"; tss_id "TSS95";
LT883664v1	Cufflinks	exon	18637930	18637971	.	+	.	gene_id "XLOC_000072"; transcript_id "TCONS_00000124"; exon_number "6"; gene_name "ENSCGRG00001024281.1"; oId "CUFF.202.1"; nearest_ref "ENSCGRT00001031445.1"; class_code "="; tss_id "TSS93"; p_id "P67";
LT883664v1	Cufflinks	exon	18637930	18637971	.	+	.	gene_id "XLOC_000072"; transcript_id "TCONS_00000125"; exon_number "6"; gene_name "ENSCGRG00001024281.1"; oId "ENSCGRT00001031445.1"; nearest_ref "ENSCGRT00001031445.1"; class_code "="; tss_id "TSS94"; p_id "P67";
LT883664v1	Cufflinks	exon	18637930	18637971	.	+	.	gene_id "XLOC_000072"; transcript_id "TCONS_00000126"; exon_number "6"; gene_name "ENSCGRG00001024281.1"; oId "CUFF.202.3"; nearest_ref "ENSCGRT00001031445.1"; class_code "j"; tss_id "TSS95";
LT883664v1	Cufflinks	exon	18639940	18640014	.	+	.	gene_id "XLOC_000072"; transcript_id "TCONS_00000124"; exon_number "7"; gene_name "ENSCGRG00001024281.1"; oId "CUFF.202.1"; nearest_ref "ENSCGRT00001031445.1"; class_code "="; tss_id "TSS93"; p_id "P67";
LT883664v1	Cufflinks	exon	18639940	18640014	.	+	.	gene_id "XLOC_000072"; transcript_id "TCONS_00000125"; exon_number "7"; gene_name "ENSCGRG00001024281.1"; oId "ENSCGRT00001031445.1"; nearest_ref "ENSCGRT00001031445.1"; class_code "="; tss_id "TSS94"; p_id "P67";
LT883664v1	Cufflinks	exon	18639940	18640014	.	+	.	gene_id "XLOC_000072"; transcript_id "TCONS_00000126"; exon_number "7"; gene_name "ENSCGRG00001024281.1"; oId "CUFF.202.3"; nearest_ref "ENSCGRT00001031445.1"; class_code "j"; tss_id "TSS95";
LT883664v1	Cufflinks	exon	18641666	18644247	.	-	.	gene_id "XLOC_001271"; transcript_id "TCONS_00002440"; exon_number "1"; gene_name "ENSCGRG00001024500.1"; oId "CUFF.200.2"; nearest_ref "ENSCGRT00001031754.1"; class_code "j"; tss_id "TSS1759";
LT883664v1	Cufflinks	exon	18641666	18644247	.	-	.	gene_id "XLOC_001271"; transcript_id "TCONS_00002441"; exon_number "1"; gene_name "ENSCGRG00001024500.1"; oId "ENSCGRT00001031754.1"; nearest_ref "ENSCGRT00001031754.1"; class_code "="; tss_id "TSS1758"; p_id "P1255";
LT883664v1	Cufflinks	exon	18642143	18644918	.	+	.	gene_id "XLOC_000072"; transcript_id "TCONS_00000124"; exon_number "8"; gene_name "ENSCGRG00001024281.1"; oId "CUFF.202.1"; nearest_ref "ENSCGRT00001031445.1"; class_code "="; tss_id "TSS93"; p_id "P67";
LT883664v1	Cufflinks	exon	18642143	18642310	.	+	.	gene_id "XLOC_000072"; transcript_id "TCONS_00000125"; exon_number "8"; gene_name "ENSCGRG00001024281.1"; oId "ENSCGRT00001031445.1"; nearest_ref "ENSCGRT00001031445.1"; class_code "="; tss_id "TSS94"; p_id "P67";
LT883664v1	Cufflinks	exon	18642143	18644918	.	+	.	gene_id "XLOC_000072"; transcript_id "TCONS_00000126"; exon_number "8"; gene_name "ENSCGRG00001024281.1"; oId "CUFF.202.3"; nearest_ref "ENSCGRT00001031445.1"; class_code "j"; tss_id "TSS95";
LT883664v1	Cufflinks	exon	18642254	18644247	.	-	.	gene_id "XLOC_001271"; transcript_id "TCONS_00002431"; exon_number "2"; gene_name "ENSCGRG00001024500.1"; oId "CUFF.200.1"; nearest_ref "ENSCGRT00001031754.1"; class_code "j"; tss_id "TSS1758";
LT883664v1	Cufflinks	exon	18645918	18646036	.	-	.	gene_id "XLOC_001271"; transcript_id "TCONS_00002431"; exon_number "3"; gene_name "ENSCGRG00001024500.1"; oId "CUFF.200.1"; nearest_ref "ENSCGRT00001031754.1"; class_code "j"; tss_id "TSS1758";
LT883664v1	Cufflinks	exon	18645918	18646312	.	-	.	gene_id "XLOC_001271"; transcript_id "TCONS_00002440"; exon_number "2"; gene_name "ENSCGRG00001024500.1"; oId "CUFF.200.2"; nearest_ref "ENSCGRT00001031754.1"; class_code "j"; tss_id "TSS1759";
LT883664v1	Cufflinks	exon	18645918	18646036	.	-	.	gene_id "XLOC_001271"; transcript_id "TCONS_00002441"; exon_number "2"; gene_name "ENSCGRG00001024500.1"; oId "ENSCGRT00001031754.1"; nearest_ref "ENSCGRT00001031754.1"; class_code "="; tss_id "TSS1758"; p_id "P1255";
LT883664v1	Cufflinks	exon	18647847	18648008	.	-	.	gene_id "XLOC_001271"; transcript_id "TCONS_00002431"; exon_number "4"; gene_name "ENSCGRG00001024500.1"; oId "CUFF.200.1"; nearest_ref "ENSCGRT00001031754.1"; class_code "j"; tss_id "TSS1758";
LT883664v1	Cufflinks	exon	18647847	18648008	.	-	.	gene_id "XLOC_001271"; transcript_id "TCONS_00002441"; exon_number "3"; gene_name "ENSCGRG00001024500.1"; oId "ENSCGRT00001031754.1"; nearest_ref "ENSCGRT00001031754.1"; class_code "="; tss_id "TSS1758"; p_id "P1255";
LT883664v1	Cufflinks	exon	18648115	18648204	.	-	.	gene_id "XLOC_001271"; transcript_id "TCONS_00002431"; exon_number "5"; gene_name "ENSCGRG00001024500.1"; oId "CUFF.200.1"; nearest_ref "ENSCGRT00001031754.1"; class_code "j"; tss_id "TSS1758";
LT883664v1	Cufflinks	exon	18648115	18648204	.	-	.	gene_id "XLOC_001271"; transcript_id "TCONS_00002441"; exon_number "4"; gene_name "ENSCGRG00001024500.1"; oId "ENSCGRT00001031754.1"; nearest_ref "ENSCGRT00001031754.1"; class_code "="; tss_id "TSS1758"; p_id "P1255";
LT883664v1	Cufflinks	exon	18649994	18650167	.	-	.	gene_id "XLOC_001271"; transcript_id "TCONS_00002431"; exon_number "6"; gene_name "ENSCGRG00001024500.1"; oId "CUFF.200.1"; nearest_ref "ENSCGRT00001031754.1"; class_code "j"; tss_id "TSS1758";
LT883664v1	Cufflinks	exon	18649994	18650167	.	-	.	gene_id "XLOC_001271"; transcript_id "TCONS_00002441"; exon_number "5"; gene_name "ENSCGRG00001024500.1"; oId "ENSCGRT00001031754.1"; nearest_ref "ENSCGRT00001031754.1"; class_code "="; tss_id "TSS1758"; p_id "P1255";
LT883664v1	Cufflinks	exon	18651366	18651575	.	-	.	gene_id "XLOC_001271"; transcript_id "TCONS_00002431"; exon_number "7"; gene_name "ENSCGRG00001024500.1"; oId "CUFF.200.1"; nearest_ref "ENSCGRT00001031754.1"; class_code "j"; tss_id "TSS1758";
LT883664v1	Cufflinks	exon	18651366	18651575	.	-	.	gene_id "XLOC_001271"; transcript_id "TCONS_00002441"; exon_number "6"; gene_name "ENSCGRG00001024500.1"; oId "ENSCGRT00001031754.1"; nearest_ref "ENSCGRT00001031754.1"; class_code "="; tss_id "TSS1758"; p_id "P1255";
LT883664v1	Cufflinks	exon	18662982	18663453	.	-	.	gene_id "XLOC_001271"; transcript_id "TCONS_00002431"; exon_number "8"; gene_name "ENSCGRG00001024500.1"; oId "CUFF.200.1"; nearest_ref "ENSCGRT00001031754.1"; class_code "j"; tss_id "TSS1758";
LT883664v1	Cufflinks	exon	18662982	18663453	.	-	.	gene_id "XLOC_001271"; transcript_id "TCONS_00002441"; exon_number "7"; gene_name "ENSCGRG00001024500.1"; oId "ENSCGRT00001031754.1"; nearest_ref "ENSCGRT00001031754.1"; class_code "="; tss_id "TSS1758"; p_id "P1255";
LT883664v1	Cufflinks	exon	18674141	18674178	.	-	.	gene_id "XLOC_001275"; transcript_id "TCONS_00002442"; exon_number "1"; gene_name "ENSCGRG00001014732.1"; oId "ENSCGRT00001017898.1"; nearest_ref "ENSCGRT00001017898.1"; class_code "="; tss_id "TSS1764"; p_id "P1259";
LT883664v1	Cufflinks	exon	18675940	18677147	.	-	.	gene_id "XLOC_001275"; transcript_id "TCONS_00002442"; exon_number "2"; gene_name "ENSCGRG00001014732.1"; oId "ENSCGRT00001017898.1"; nearest_ref "ENSCGRT00001017898.1"; class_code "="; tss_id "TSS1764"; p_id "P1259";
LT883664v1	Cufflinks	exon	18678959	18679011	.	-	.	gene_id "XLOC_001275"; transcript_id "TCONS_00002442"; exon_number "3"; gene_name "ENSCGRG00001014732.1"; oId "ENSCGRT00001017898.1"; nearest_ref "ENSCGRT00001017898.1"; class_code "="; tss_id "TSS1764"; p_id "P1259";
LT883664v1	Cufflinks	exon	18680604	18685727	.	-	.	gene_id "XLOC_001275"; transcript_id "TCONS_00002442"; exon_number "4"; gene_name "ENSCGRG00001014732.1"; oId "ENSCGRT00001017898.1"; nearest_ref "ENSCGRT00001017898.1"; class_code "="; tss_id "TSS1764"; p_id "P1259";
LT883664v1	Cufflinks	exon	18685761	18687554	.	-	.	gene_id "XLOC_001275"; transcript_id "TCONS_00002442"; exon_number "5"; gene_name "ENSCGRG00001014732.1"; oId "ENSCGRT00001017898.1"; nearest_ref "ENSCGRT00001017898.1"; class_code "="; tss_id "TSS1764"; p_id "P1259";
LT883664v1	Cufflinks	exon	18686045	18686054	.	+	.	gene_id "XLOC_000071"; transcript_id "TCONS_00000123"; exon_number "2"; gene_name "ENSCGRG00001024281.1"; oId "CUFF.205.1"; nearest_ref "ENSCGRT00001031445.1"; class_code "o"; tss_id "TSS92";
LT883664v1	Cufflinks	exon	18703275	18703290	.	-	.	gene_id "XLOC_001276"; transcript_id "TCONS_00002443"; exon_number "1"; gene_name "ENSCGRG00001015485.1"; oId "CUFF.113.1"; nearest_ref "ENSCGRT00001018903.1"; class_code "o"; tss_id "TSS1765";
LT883664v1	Cufflinks	exon	18783936	18783993	.	-	.	gene_id "XLOC_001277"; transcript_id "TCONS_00002444"; exon_number "1"; gene_name "ENSCGRG00001015485.1"; oId "CUFF.115.1"; nearest_ref "ENSCGRT00001018903.1"; class_code "j"; tss_id "TSS1766";
LT883664v1	Cufflinks	exon	18793395	18794497	.	-	.	gene_id "XLOC_001277"; transcript_id "TCONS_00002444"; exon_number "2"; gene_name "ENSCGRG00001015485.1"; oId "CUFF.115.1"; nearest_ref "ENSCGRT00001018903.1"; class_code "j"; tss_id "TSS1766";
LT883664v1	Cufflinks	exon	18793612	18794497	.	-	.	gene_id "XLOC_001277"; transcript_id "TCONS_00002445"; exon_number "1"; gene_name "ENSCGRG00001015485.1"; oId "ENSCGRT00001018903.1"; contained_in "TCONS_00002444"; nearest_ref "ENSCGRT00001018903.1"; class_code "="; tss_id "TSS1766"; p_id "P1260";
LT883664v1	Cufflinks	exon	18823627	18824816	.	-	.	gene_id "XLOC_001277"; transcript_id "TCONS_00002446"; exon_number "1"; gene_name "ENSCGRG00001015485.1"; oId "CUFF.115.3"; nearest_ref "ENSCGRT00001018903.1"; class_code "j"; tss_id "TSS1767";
LT883664v1	Cufflinks	exon	18823941	18824816	.	-	.	gene_id "XLOC_001277"; transcript_id "TCONS_00002444"; exon_number "3"; gene_name "ENSCGRG00001015485.1"; oId "CUFF.115.1"; nearest_ref "ENSCGRT00001018903.1"; class_code "j"; tss_id "TSS1766";
LT883664v1	Cufflinks	exon	18823941	18824816	.	-	.	gene_id "XLOC_001277"; transcript_id "TCONS_00002445"; exon_number "2"; gene_name "ENSCGRG00001015485.1"; oId "ENSCGRT00001018903.1"; contained_in "TCONS_00002444"; nearest_ref "ENSCGRT00001018903.1"; class_code "="; tss_id "TSS1766"; p_id "P1260";
LT883664v1	Cufflinks	exon	18825087	18825627	.	-	.	gene_id "XLOC_001277"; transcript_id "TCONS_00002444"; exon_number "4"; gene_name "ENSCGRG00001015485.1"; oId "CUFF.115.1"; nearest_ref "ENSCGRT00001018903.1"; class_code "j"; tss_id "TSS1766";
LT883664v1	Cufflinks	exon	18825087	18825627	.	-	.	gene_id "XLOC_001277"; transcript_id "TCONS_00002445"; exon_number "3"; gene_name "ENSCGRG00001015485.1"; oId "ENSCGRT00001018903.1"; contained_in "TCONS_00002444"; nearest_ref "ENSCGRT00001018903.1"; class_code "="; tss_id "TSS1766"; p_id "P1260";
LT883664v1	Cufflinks	exon	18825087	18825813	.	-	.	gene_id "XLOC_001277"; transcript_id "TCONS_00002446"; exon_number "2"; gene_name "ENSCGRG00001015485.1"; oId "CUFF.115.3"; nearest_ref "ENSCGRT00001018903.1"; class_code "j"; tss_id "TSS1767";
LT883664v1	Cufflinks	exon	18843799	18843879	.	+	.	gene_id "XLOC_000073"; transcript_id "TCONS_00000127"; exon_number "1"; gene_name "ENSCGRG00001016491.1"; oId "ENSCGRT00001020333.1"; nearest_ref "ENSCGRT00001020333.1"; class_code "="; tss_id "TSS96"; p_id "P68";
LT883664v1	Cufflinks	exon	18843799	18843879	.	+	.	gene_id "XLOC_000073"; transcript_id "TCONS_00000128"; exon_number "1"; gene_name "ENSCGRG00001016491.1"; oId "CUFF.114.2"; nearest_ref "ENSCGRT00001020333.1"; class_code "="; tss_id "TSS96"; p_id "P68";
LT883664v1	Cufflinks	exon	18844514	18844626	.	+	.	gene_id "XLOC_000073"; transcript_id "TCONS_00000127"; exon_number "2"; gene_name "ENSCGRG00001016491.1"; oId "ENSCGRT00001020333.1"; nearest_ref "ENSCGRT00001020333.1"; class_code "="; tss_id "TSS96"; p_id "P68";
LT883664v1	Cufflinks	exon	18844514	18844626	.	+	.	gene_id "XLOC_000073"; transcript_id "TCONS_00000128"; exon_number "2"; gene_name "ENSCGRG00001016491.1"; oId "CUFF.114.2"; nearest_ref "ENSCGRT00001020333.1"; class_code "="; tss_id "TSS96"; p_id "P68";
LT883664v1	Cufflinks	exon	18847783	18847928	.	+	.	gene_id "XLOC_000073"; transcript_id "TCONS_00000127"; exon_number "3"; gene_name "ENSCGRG00001016491.1"; oId "ENSCGRT00001020333.1"; nearest_ref "ENSCGRT00001020333.1"; class_code "="; tss_id "TSS96"; p_id "P68";
LT883664v1	Cufflinks	exon	18847783	18847928	.	+	.	gene_id "XLOC_000073"; transcript_id "TCONS_00000128"; exon_number "3"; gene_name "ENSCGRG00001016491.1"; oId "CUFF.114.2"; nearest_ref "ENSCGRT00001020333.1"; class_code "="; tss_id "TSS96"; p_id "P68";
LT883664v1	Cufflinks	exon	18848347	18848495	.	+	.	gene_id "XLOC_000073"; transcript_id "TCONS_00000127"; exon_number "4"; gene_name "ENSCGRG00001016491.1"; oId "ENSCGRT00001020333.1"; nearest_ref "ENSCGRT00001020333.1"; class_code "="; tss_id "TSS96"; p_id "P68";
LT883664v1	Cufflinks	exon	18848347	18848495	.	+	.	gene_id "XLOC_000073"; transcript_id "TCONS_00000128"; exon_number "4"; gene_name "ENSCGRG00001016491.1"; oId "CUFF.114.2"; nearest_ref "ENSCGRT00001020333.1"; class_code "="; tss_id "TSS96"; p_id "P68";
LT883664v1	Cufflinks	exon	18849172	18849321	.	+	.	gene_id "XLOC_000073"; transcript_id "TCONS_00000127"; exon_number "5"; gene_name "ENSCGRG00001016491.1"; oId "ENSCGRT00001020333.1"; nearest_ref "ENSCGRT00001020333.1"; class_code "="; tss_id "TSS96"; p_id "P68";
LT883664v1	Cufflinks	exon	18849172	18849321	.	+	.	gene_id "XLOC_000073"; transcript_id "TCONS_00000128"; exon_number "5"; gene_name "ENSCGRG00001016491.1"; oId "CUFF.114.2"; nearest_ref "ENSCGRT00001020333.1"; class_code "="; tss_id "TSS96"; p_id "P68";
LT883664v1	Cufflinks	exon	18849911	18849980	.	+	.	gene_id "XLOC_000073"; transcript_id "TCONS_00000127"; exon_number "6"; gene_name "ENSCGRG00001016491.1"; oId "ENSCGRT00001020333.1"; nearest_ref "ENSCGRT00001020333.1"; class_code "="; tss_id "TSS96"; p_id "P68";
LT883664v1	Cufflinks	exon	18849911	18849980	.	+	.	gene_id "XLOC_000073"; transcript_id "TCONS_00000128"; exon_number "6"; gene_name "ENSCGRG00001016491.1"; oId "CUFF.114.2"; nearest_ref "ENSCGRT00001020333.1"; class_code "="; tss_id "TSS96"; p_id "P68";
LT883664v1	Cufflinks	exon	18851811	18851925	.	+	.	gene_id "XLOC_000073"; transcript_id "TCONS_00000127"; exon_number "7"; gene_name "ENSCGRG00001016491.1"; oId "ENSCGRT00001020333.1"; nearest_ref "ENSCGRT00001020333.1"; class_code "="; tss_id "TSS96"; p_id "P68";
LT883664v1	Cufflinks	exon	18851811	18851925	.	+	.	gene_id "XLOC_000073"; transcript_id "TCONS_00000128"; exon_number "7"; gene_name "ENSCGRG00001016491.1"; oId "CUFF.114.2"; nearest_ref "ENSCGRT00001020333.1"; class_code "="; tss_id "TSS96"; p_id "P68";
LT883664v1	Cufflinks	exon	18859824	18860250	.	+	.	gene_id "XLOC_000073"; transcript_id "TCONS_00000127"; exon_number "8"; gene_name "ENSCGRG00001016491.1"; oId "ENSCGRT00001020333.1"; nearest_ref "ENSCGRT00001020333.1"; class_code "="; tss_id "TSS96"; p_id "P68";
LT883664v1	Cufflinks	exon	18859824	18860250	.	+	.	gene_id "XLOC_000073"; transcript_id "TCONS_00000128"; exon_number "8"; gene_name "ENSCGRG00001016491.1"; oId "CUFF.114.2"; nearest_ref "ENSCGRT00001020333.1"; class_code "="; tss_id "TSS96"; p_id "P68";
LT883664v1	Cufflinks	exon	18862068	18862148	.	+	.	gene_id "XLOC_000073"; transcript_id "TCONS_00000127"; exon_number "9"; gene_name "ENSCGRG00001016491.1"; oId "ENSCGRT00001020333.1"; nearest_ref "ENSCGRT00001020333.1"; class_code "="; tss_id "TSS96"; p_id "P68";
LT883664v1	Cufflinks	exon	18862068	18862148	.	+	.	gene_id "XLOC_000073"; transcript_id "TCONS_00000128"; exon_number "9"; gene_name "ENSCGRG00001016491.1"; oId "CUFF.114.2"; nearest_ref "ENSCGRT00001020333.1"; class_code "="; tss_id "TSS96"; p_id "P68";
LT883664v1	Cufflinks	exon	18872618	18872759	.	+	.	gene_id "XLOC_000073"; transcript_id "TCONS_00000127"; exon_number "10"; gene_name "ENSCGRG00001016491.1"; oId "ENSCGRT00001020333.1"; nearest_ref "ENSCGRT00001020333.1"; class_code "="; tss_id "TSS96"; p_id "P68";
LT883664v1	Cufflinks	exon	18872618	18872759	.	+	.	gene_id "XLOC_000073"; transcript_id "TCONS_00000128"; exon_number "10"; gene_name "ENSCGRG00001016491.1"; oId "CUFF.114.2"; nearest_ref "ENSCGRT00001020333.1"; class_code "="; tss_id "TSS96"; p_id "P68";
LT883664v1	Cufflinks	exon	18874518	18874593	.	+	.	gene_id "XLOC_000073"; transcript_id "TCONS_00000127"; exon_number "11"; gene_name "ENSCGRG00001016491.1"; oId "ENSCGRT00001020333.1"; nearest_ref "ENSCGRT00001020333.1"; class_code "="; tss_id "TSS96"; p_id "P68";
LT883664v1	Cufflinks	exon	18874518	18874593	.	+	.	gene_id "XLOC_000073"; transcript_id "TCONS_00000128"; exon_number "11"; gene_name "ENSCGRG00001016491.1"; oId "CUFF.114.2"; nearest_ref "ENSCGRT00001020333.1"; class_code "="; tss_id "TSS96"; p_id "P68";
LT883664v1	Cufflinks	exon	18876016	18876083	.	+	.	gene_id "XLOC_000073"; transcript_id "TCONS_00000127"; exon_number "12"; gene_name "ENSCGRG00001016491.1"; oId "ENSCGRT00001020333.1"; nearest_ref "ENSCGRT00001020333.1"; class_code "="; tss_id "TSS96"; p_id "P68";
LT883664v1	Cufflinks	exon	18876016	18876083	.	+	.	gene_id "XLOC_000073"; transcript_id "TCONS_00000128"; exon_number "12"; gene_name "ENSCGRG00001016491.1"; oId "CUFF.114.2"; nearest_ref "ENSCGRT00001020333.1"; class_code "="; tss_id "TSS96"; p_id "P68";
LT883664v1	Cufflinks	exon	18876296	18876404	.	+	.	gene_id "XLOC_000073"; transcript_id "TCONS_00000127"; exon_number "13"; gene_name "ENSCGRG00001016491.1"; oId "ENSCGRT00001020333.1"; nearest_ref "ENSCGRT00001020333.1"; class_code "="; tss_id "TSS96"; p_id "P68";
LT883664v1	Cufflinks	exon	18876296	18876404	.	+	.	gene_id "XLOC_000073"; transcript_id "TCONS_00000128"; exon_number "13"; gene_name "ENSCGRG00001016491.1"; oId "CUFF.114.2"; nearest_ref "ENSCGRT00001020333.1"; class_code "="; tss_id "TSS96"; p_id "P68";
LT883664v1	Cufflinks	exon	18877350	18877418	.	+	.	gene_id "XLOC_000073"; transcript_id "TCONS_00000127"; exon_number "14"; gene_name "ENSCGRG00001016491.1"; oId "ENSCGRT00001020333.1"; nearest_ref "ENSCGRT00001020333.1"; class_code "="; tss_id "TSS96"; p_id "P68";
LT883664v1	Cufflinks	exon	18877350	18877418	.	+	.	gene_id "XLOC_000073"; transcript_id "TCONS_00000128"; exon_number "14"; gene_name "ENSCGRG00001016491.1"; oId "CUFF.114.2"; nearest_ref "ENSCGRT00001020333.1"; class_code "="; tss_id "TSS96"; p_id "P68";
LT883664v1	Cufflinks	exon	18880229	18880311	.	+	.	gene_id "XLOC_000073"; transcript_id "TCONS_00000127"; exon_number "15"; gene_name "ENSCGRG00001016491.1"; oId "ENSCGRT00001020333.1"; nearest_ref "ENSCGRT00001020333.1"; class_code "="; tss_id "TSS96"; p_id "P68";
LT883664v1	Cufflinks	exon	18880229	18880311	.	+	.	gene_id "XLOC_000073"; transcript_id "TCONS_00000128"; exon_number "15"; gene_name "ENSCGRG00001016491.1"; oId "CUFF.114.2"; nearest_ref "ENSCGRT00001020333.1"; class_code "="; tss_id "TSS96"; p_id "P68";
LT883664v1	Cufflinks	exon	18885192	18885298	.	+	.	gene_id "XLOC_000073"; transcript_id "TCONS_00000127"; exon_number "16"; gene_name "ENSCGRG00001016491.1"; oId "ENSCGRT00001020333.1"; nearest_ref "ENSCGRT00001020333.1"; class_code "="; tss_id "TSS96"; p_id "P68";
LT883664v1	Cufflinks	exon	18885192	18885298	.	+	.	gene_id "XLOC_000073"; transcript_id "TCONS_00000128"; exon_number "16"; gene_name "ENSCGRG00001016491.1"; oId "CUFF.114.2"; nearest_ref "ENSCGRT00001020333.1"; class_code "="; tss_id "TSS96"; p_id "P68";
LT883664v1	Cufflinks	exon	18891381	18891568	.	+	.	gene_id "XLOC_000073"; transcript_id "TCONS_00000127"; exon_number "17"; gene_name "ENSCGRG00001016491.1"; oId "ENSCGRT00001020333.1"; nearest_ref "ENSCGRT00001020333.1"; class_code "="; tss_id "TSS96"; p_id "P68";
LT883664v1	Cufflinks	exon	18891381	18891568	.	+	.	gene_id "XLOC_000073"; transcript_id "TCONS_00000128"; exon_number "17"; gene_name "ENSCGRG00001016491.1"; oId "CUFF.114.2"; nearest_ref "ENSCGRT00001020333.1"; class_code "="; tss_id "TSS96"; p_id "P68";
LT883664v1	Cufflinks	exon	18894004	18894178	.	+	.	gene_id "XLOC_000073"; transcript_id "TCONS_00000127"; exon_number "18"; gene_name "ENSCGRG00001016491.1"; oId "ENSCGRT00001020333.1"; nearest_ref "ENSCGRT00001020333.1"; class_code "="; tss_id "TSS96"; p_id "P68";
LT883664v1	Cufflinks	exon	18894004	18894178	.	+	.	gene_id "XLOC_000073"; transcript_id "TCONS_00000128"; exon_number "18"; gene_name "ENSCGRG00001016491.1"; oId "CUFF.114.2"; nearest_ref "ENSCGRT00001020333.1"; class_code "="; tss_id "TSS96"; p_id "P68";
LT883664v1	Cufflinks	exon	18899065	18899246	.	+	.	gene_id "XLOC_000073"; transcript_id "TCONS_00000127"; exon_number "19"; gene_name "ENSCGRG00001016491.1"; oId "ENSCGRT00001020333.1"; nearest_ref "ENSCGRT00001020333.1"; class_code "="; tss_id "TSS96"; p_id "P68";
LT883664v1	Cufflinks	exon	18899065	18899246	.	+	.	gene_id "XLOC_000073"; transcript_id "TCONS_00000128"; exon_number "19"; gene_name "ENSCGRG00001016491.1"; oId "CUFF.114.2"; nearest_ref "ENSCGRT00001020333.1"; class_code "="; tss_id "TSS96"; p_id "P68";
LT883664v1	Cufflinks	exon	18901558	18901659	.	+	.	gene_id "XLOC_000073"; transcript_id "TCONS_00000127"; exon_number "20"; gene_name "ENSCGRG00001016491.1"; oId "ENSCGRT00001020333.1"; nearest_ref "ENSCGRT00001020333.1"; class_code "="; tss_id "TSS96"; p_id "P68";
LT883664v1	Cufflinks	exon	18901558	18901659	.	+	.	gene_id "XLOC_000073"; transcript_id "TCONS_00000128"; exon_number "20"; gene_name "ENSCGRG00001016491.1"; oId "CUFF.114.2"; nearest_ref "ENSCGRT00001020333.1"; class_code "="; tss_id "TSS96"; p_id "P68";
LT883664v1	Cufflinks	exon	18901882	18901974	.	+	.	gene_id "XLOC_000073"; transcript_id "TCONS_00000127"; exon_number "21"; gene_name "ENSCGRG00001016491.1"; oId "ENSCGRT00001020333.1"; nearest_ref "ENSCGRT00001020333.1"; class_code "="; tss_id "TSS96"; p_id "P68";
LT883664v1	Cufflinks	exon	18901882	18901974	.	+	.	gene_id "XLOC_000073"; transcript_id "TCONS_00000128"; exon_number "21"; gene_name "ENSCGRG00001016491.1"; oId "CUFF.114.2"; nearest_ref "ENSCGRT00001020333.1"; class_code "="; tss_id "TSS96"; p_id "P68";
LT883664v1	Cufflinks	exon	18905212	18905353	.	+	.	gene_id "XLOC_000073"; transcript_id "TCONS_00000127"; exon_number "22"; gene_name "ENSCGRG00001016491.1"; oId "ENSCGRT00001020333.1"; nearest_ref "ENSCGRT00001020333.1"; class_code "="; tss_id "TSS96"; p_id "P68";
LT883664v1	Cufflinks	exon	18905212	18905353	.	+	.	gene_id "XLOC_000073"; transcript_id "TCONS_00000128"; exon_number "22"; gene_name "ENSCGRG00001016491.1"; oId "CUFF.114.2"; nearest_ref "ENSCGRT00001020333.1"; class_code "="; tss_id "TSS96"; p_id "P68";
LT883664v1	Cufflinks	exon	18908446	18908616	.	+	.	gene_id "XLOC_000073"; transcript_id "TCONS_00000127"; exon_number "23"; gene_name "ENSCGRG00001016491.1"; oId "ENSCGRT00001020333.1"; nearest_ref "ENSCGRT00001020333.1"; class_code "="; tss_id "TSS96"; p_id "P68";
LT883664v1	Cufflinks	exon	18908446	18908616	.	+	.	gene_id "XLOC_000073"; transcript_id "TCONS_00000128"; exon_number "23"; gene_name "ENSCGRG00001016491.1"; oId "CUFF.114.2"; nearest_ref "ENSCGRT00001020333.1"; class_code "="; tss_id "TSS96"; p_id "P68";
LT883664v1	Cufflinks	exon	18908692	18908789	.	+	.	gene_id "XLOC_000073"; transcript_id "TCONS_00000127"; exon_number "24"; gene_name "ENSCGRG00001016491.1"; oId "ENSCGRT00001020333.1"; nearest_ref "ENSCGRT00001020333.1"; class_code "="; tss_id "TSS96"; p_id "P68";
LT883664v1	Cufflinks	exon	18908692	18908789	.	+	.	gene_id "XLOC_000073"; transcript_id "TCONS_00000128"; exon_number "24"; gene_name "ENSCGRG00001016491.1"; oId "CUFF.114.2"; nearest_ref "ENSCGRT00001020333.1"; class_code "="; tss_id "TSS96"; p_id "P68";
LT883664v1	Cufflinks	exon	18909648	18909720	.	+	.	gene_id "XLOC_000073"; transcript_id "TCONS_00000127"; exon_number "25"; gene_name "ENSCGRG00001016491.1"; oId "ENSCGRT00001020333.1"; nearest_ref "ENSCGRT00001020333.1"; class_code "="; tss_id "TSS96"; p_id "P68";
LT883664v1	Cufflinks	exon	18909648	18909720	.	+	.	gene_id "XLOC_000073"; transcript_id "TCONS_00000128"; exon_number "25"; gene_name "ENSCGRG00001016491.1"; oId "CUFF.114.2"; nearest_ref "ENSCGRT00001020333.1"; class_code "="; tss_id "TSS96"; p_id "P68";
LT883664v1	Cufflinks	exon	18910590	18910660	.	+	.	gene_id "XLOC_000073"; transcript_id "TCONS_00000127"; exon_number "26"; gene_name "ENSCGRG00001016491.1"; oId "ENSCGRT00001020333.1"; nearest_ref "ENSCGRT00001020333.1"; class_code "="; tss_id "TSS96"; p_id "P68";
LT883664v1	Cufflinks	exon	18910590	18910660	.	+	.	gene_id "XLOC_000073"; transcript_id "TCONS_00000128"; exon_number "26"; gene_name "ENSCGRG00001016491.1"; oId "CUFF.114.2"; nearest_ref "ENSCGRT00001020333.1"; class_code "="; tss_id "TSS96"; p_id "P68";
LT883664v1	Cufflinks	exon	18918623	18918698	.	+	.	gene_id "XLOC_000073"; transcript_id "TCONS_00000127"; exon_number "27"; gene_name "ENSCGRG00001016491.1"; oId "ENSCGRT00001020333.1"; nearest_ref "ENSCGRT00001020333.1"; class_code "="; tss_id "TSS96"; p_id "P68";
LT883664v1	Cufflinks	exon	18918623	18918698	.	+	.	gene_id "XLOC_000073"; transcript_id "TCONS_00000128"; exon_number "27"; gene_name "ENSCGRG00001016491.1"; oId "CUFF.114.2"; nearest_ref "ENSCGRT00001020333.1"; class_code "="; tss_id "TSS96"; p_id "P68";
LT883664v1	Cufflinks	exon	18918873	18918985	.	+	.	gene_id "XLOC_000073"; transcript_id "TCONS_00000127"; exon_number "28"; gene_name "ENSCGRG00001016491.1"; oId "ENSCGRT00001020333.1"; nearest_ref "ENSCGRT00001020333.1"; class_code "="; tss_id "TSS96"; p_id "P68";
LT883664v1	Cufflinks	exon	18918873	18918985	.	+	.	gene_id "XLOC_000073"; transcript_id "TCONS_00000128"; exon_number "28"; gene_name "ENSCGRG00001016491.1"; oId "CUFF.114.2"; nearest_ref "ENSCGRT00001020333.1"; class_code "="; tss_id "TSS96"; p_id "P68";
LT883664v1	Cufflinks	exon	18919724	18919838	.	+	.	gene_id "XLOC_000073"; transcript_id "TCONS_00000127"; exon_number "29"; gene_name "ENSCGRG00001016491.1"; oId "ENSCGRT00001020333.1"; nearest_ref "ENSCGRT00001020333.1"; class_code "="; tss_id "TSS96"; p_id "P68";
LT883664v1	Cufflinks	exon	18919724	18919838	.	+	.	gene_id "XLOC_000073"; transcript_id "TCONS_00000128"; exon_number "29"; gene_name "ENSCGRG00001016491.1"; oId "CUFF.114.2"; nearest_ref "ENSCGRT00001020333.1"; class_code "="; tss_id "TSS96"; p_id "P68";
LT883664v1	Cufflinks	exon	18920795	18920926	.	+	.	gene_id "XLOC_000073"; transcript_id "TCONS_00000127"; exon_number "30"; gene_name "ENSCGRG00001016491.1"; oId "ENSCGRT00001020333.1"; nearest_ref "ENSCGRT00001020333.1"; class_code "="; tss_id "TSS96"; p_id "P68";
LT883664v1	Cufflinks	exon	18920795	18920926	.	+	.	gene_id "XLOC_000073"; transcript_id "TCONS_00000128"; exon_number "30"; gene_name "ENSCGRG00001016491.1"; oId "CUFF.114.2"; nearest_ref "ENSCGRT00001020333.1"; class_code "="; tss_id "TSS96"; p_id "P68";
LT883664v1	Cufflinks	exon	18923238	18923400	.	+	.	gene_id "XLOC_000073"; transcript_id "TCONS_00000127"; exon_number "31"; gene_name "ENSCGRG00001016491.1"; oId "ENSCGRT00001020333.1"; nearest_ref "ENSCGRT00001020333.1"; class_code "="; tss_id "TSS96"; p_id "P68";
LT883664v1	Cufflinks	exon	18923238	18923400	.	+	.	gene_id "XLOC_000073"; transcript_id "TCONS_00000128"; exon_number "31"; gene_name "ENSCGRG00001016491.1"; oId "CUFF.114.2"; nearest_ref "ENSCGRT00001020333.1"; class_code "="; tss_id "TSS96"; p_id "P68";
LT883664v1	Cufflinks	exon	18927020	18927222	.	+	.	gene_id "XLOC_000073"; transcript_id "TCONS_00000127"; exon_number "32"; gene_name "ENSCGRG00001016491.1"; oId "ENSCGRT00001020333.1"; nearest_ref "ENSCGRT00001020333.1"; class_code "="; tss_id "TSS96"; p_id "P68";
LT883664v1	Cufflinks	exon	18927020	18927222	.	+	.	gene_id "XLOC_000073"; transcript_id "TCONS_00000128"; exon_number "32"; gene_name "ENSCGRG00001016491.1"; oId "CUFF.114.2"; nearest_ref "ENSCGRT00001020333.1"; class_code "="; tss_id "TSS96"; p_id "P68";
LT883664v1	Cufflinks	exon	18930819	18930938	.	+	.	gene_id "XLOC_000073"; transcript_id "TCONS_00000127"; exon_number "33"; gene_name "ENSCGRG00001016491.1"; oId "ENSCGRT00001020333.1"; nearest_ref "ENSCGRT00001020333.1"; class_code "="; tss_id "TSS96"; p_id "P68";
LT883664v1	Cufflinks	exon	18930819	18933044	.	+	.	gene_id "XLOC_000073"; transcript_id "TCONS_00000128"; exon_number "33"; gene_name "ENSCGRG00001016491.1"; oId "CUFF.114.2"; nearest_ref "ENSCGRT00001020333.1"; class_code "="; tss_id "TSS96"; p_id "P68";
LT883664v1	Cufflinks	exon	18931662	18931864	.	-	.	gene_id "XLOC_001276"; transcript_id "TCONS_00002443"; exon_number "2"; gene_name "ENSCGRG00001015485.1"; oId "CUFF.113.1"; nearest_ref "ENSCGRT00001018903.1"; class_code "o"; tss_id "TSS1765";
LT883664v1	Cufflinks	exon	19134974	19134982	.	-	.	gene_id "XLOC_001278"; transcript_id "TCONS_00002447"; exon_number "1"; gene_name "ENSCGRG00001022694.1"; oId "ENSCGRT00001029162.1"; nearest_ref "ENSCGRT00001029162.1"; class_code "="; tss_id "TSS1768"; p_id "P1261";
LT883664v1	Cufflinks	exon	19135244	19135526	.	-	.	gene_id "XLOC_001278"; transcript_id "TCONS_00002447"; exon_number "2"; gene_name "ENSCGRG00001022694.1"; oId "ENSCGRT00001029162.1"; nearest_ref "ENSCGRT00001029162.1"; class_code "="; tss_id "TSS1768"; p_id "P1261";
LT883664v1	Cufflinks	exon	19135563	19135564	.	-	.	gene_id "XLOC_001278"; transcript_id "TCONS_00002447"; exon_number "3"; gene_name "ENSCGRG00001022694.1"; oId "ENSCGRT00001029162.1"; nearest_ref "ENSCGRT00001029162.1"; class_code "="; tss_id "TSS1768"; p_id "P1261";
LT883664v1	Cufflinks	exon	19201230	19201350	.	+	.	gene_id "XLOC_000074"; transcript_id "TCONS_00000129"; exon_number "1"; gene_name "ENSCGRG00001024689.1"; oId "CUFF.267.2"; nearest_ref "ENSCGRT00001032027.1"; class_code "j"; tss_id "TSS97";
LT883664v1	Cufflinks	exon	19201230	19201350	.	+	.	gene_id "XLOC_000074"; transcript_id "TCONS_00000130"; exon_number "1"; gene_name "ENSCGRG00001024689.1"; oId "ENSCGRT00001032027.1"; nearest_ref "ENSCGRT00001032027.1"; class_code "="; tss_id "TSS97"; p_id "P75";
LT883664v1	Cufflinks	exon	19839452	19839560	.	-	.	gene_id "XLOC_001279"; transcript_id "TCONS_00002448"; exon_number "1"; gene_name "ENSCGRG00001007304.1"; oId "ENSCGRT00001008540.1"; nearest_ref "ENSCGRT00001008540.1"; class_code "="; tss_id "TSS1769";
LT883664v1	Cufflinks	exon	20000599	20000698	.	+	.	gene_id "XLOC_000074"; transcript_id "TCONS_00000131"; exon_number "1"; gene_name "ENSCGRG00001024689.1"; oId "ENSCGRT00001032033.1"; nearest_ref "ENSCGRT00001032033.1"; class_code "="; tss_id "TSS98"; p_id "P69";
LT883664v1	Cufflinks	exon	20000599	20000698	.	+	.	gene_id "XLOC_000074"; transcript_id "TCONS_00000134"; exon_number "1"; gene_name "ENSCGRG00001024689.1"; oId "ENSCGRT00001032032.1"; nearest_ref "ENSCGRT00001032032.1"; class_code "="; tss_id "TSS98"; p_id "P70";
LT883664v1	Cufflinks	exon	20000599	20000698	.	+	.	gene_id "XLOC_000074"; transcript_id "TCONS_00000133"; exon_number "1"; gene_name "ENSCGRG00001024689.1"; oId "ENSCGRT00001032030.1"; nearest_ref "ENSCGRT00001032030.1"; class_code "="; tss_id "TSS98"; p_id "P71";
LT883664v1	Cufflinks	exon	20000599	20000698	.	+	.	gene_id "XLOC_000074"; transcript_id "TCONS_00000132"; exon_number "1"; gene_name "ENSCGRG00001024689.1"; oId "ENSCGRT00001032029.1"; nearest_ref "ENSCGRT00001032029.1"; class_code "="; tss_id "TSS98"; p_id "P72";
LT883664v1	Cufflinks	exon	20039661	20039838	.	+	.	gene_id "XLOC_000074"; transcript_id "TCONS_00000129"; exon_number "2"; gene_name "ENSCGRG00001024689.1"; oId "CUFF.267.2"; nearest_ref "ENSCGRT00001032027.1"; class_code "j"; tss_id "TSS97";
LT883664v1	Cufflinks	exon	20039661	20039838	.	+	.	gene_id "XLOC_000074"; transcript_id "TCONS_00000130"; exon_number "2"; gene_name "ENSCGRG00001024689.1"; oId "ENSCGRT00001032027.1"; nearest_ref "ENSCGRT00001032027.1"; class_code "="; tss_id "TSS97"; p_id "P75";
LT883664v1	Cufflinks	exon	20039661	20039838	.	+	.	gene_id "XLOC_000074"; transcript_id "TCONS_00000131"; exon_number "2"; gene_name "ENSCGRG00001024689.1"; oId "ENSCGRT00001032033.1"; nearest_ref "ENSCGRT00001032033.1"; class_code "="; tss_id "TSS98"; p_id "P69";
LT883664v1	Cufflinks	exon	20039661	20039838	.	+	.	gene_id "XLOC_000074"; transcript_id "TCONS_00000134"; exon_number "2"; gene_name "ENSCGRG00001024689.1"; oId "ENSCGRT00001032032.1"; nearest_ref "ENSCGRT00001032032.1"; class_code "="; tss_id "TSS98"; p_id "P70";
LT883664v1	Cufflinks	exon	20039661	20039838	.	+	.	gene_id "XLOC_000074"; transcript_id "TCONS_00000133"; exon_number "2"; gene_name "ENSCGRG00001024689.1"; oId "ENSCGRT00001032030.1"; nearest_ref "ENSCGRT00001032030.1"; class_code "="; tss_id "TSS98"; p_id "P71";
LT883664v1	Cufflinks	exon	20039661	20039838	.	+	.	gene_id "XLOC_000074"; transcript_id "TCONS_00000132"; exon_number "2"; gene_name "ENSCGRG00001024689.1"; oId "ENSCGRT00001032029.1"; nearest_ref "ENSCGRT00001032029.1"; class_code "="; tss_id "TSS98"; p_id "P72";
LT883664v1	Cufflinks	exon	20048273	20048394	.	+	.	gene_id "XLOC_000074"; transcript_id "TCONS_00000129"; exon_number "3"; gene_name "ENSCGRG00001024689.1"; oId "CUFF.267.2"; nearest_ref "ENSCGRT00001032027.1"; class_code "j"; tss_id "TSS97";
LT883664v1	Cufflinks	exon	20048273	20048394	.	+	.	gene_id "XLOC_000074"; transcript_id "TCONS_00000130"; exon_number "3"; gene_name "ENSCGRG00001024689.1"; oId "ENSCGRT00001032027.1"; nearest_ref "ENSCGRT00001032027.1"; class_code "="; tss_id "TSS97"; p_id "P75";
LT883664v1	Cufflinks	exon	20048273	20048394	.	+	.	gene_id "XLOC_000074"; transcript_id "TCONS_00000131"; exon_number "3"; gene_name "ENSCGRG00001024689.1"; oId "ENSCGRT00001032033.1"; nearest_ref "ENSCGRT00001032033.1"; class_code "="; tss_id "TSS98"; p_id "P69";
LT883664v1	Cufflinks	exon	20048273	20048394	.	+	.	gene_id "XLOC_000074"; transcript_id "TCONS_00000134"; exon_number "3"; gene_name "ENSCGRG00001024689.1"; oId "ENSCGRT00001032032.1"; nearest_ref "ENSCGRT00001032032.1"; class_code "="; tss_id "TSS98"; p_id "P70";
LT883664v1	Cufflinks	exon	20048273	20048394	.	+	.	gene_id "XLOC_000074"; transcript_id "TCONS_00000133"; exon_number "3"; gene_name "ENSCGRG00001024689.1"; oId "ENSCGRT00001032030.1"; nearest_ref "ENSCGRT00001032030.1"; class_code "="; tss_id "TSS98"; p_id "P71";
LT883664v1	Cufflinks	exon	20048273	20048394	.	+	.	gene_id "XLOC_000074"; transcript_id "TCONS_00000132"; exon_number "3"; gene_name "ENSCGRG00001024689.1"; oId "ENSCGRT00001032029.1"; nearest_ref "ENSCGRT00001032029.1"; class_code "="; tss_id "TSS98"; p_id "P72";
LT883664v1	Cufflinks	exon	20055619	20055669	.	+	.	gene_id "XLOC_000074"; transcript_id "TCONS_00000129"; exon_number "4"; gene_name "ENSCGRG00001024689.1"; oId "CUFF.267.2"; nearest_ref "ENSCGRT00001032027.1"; class_code "j"; tss_id "TSS97";
LT883664v1	Cufflinks	exon	20055619	20055669	.	+	.	gene_id "XLOC_000074"; transcript_id "TCONS_00000130"; exon_number "4"; gene_name "ENSCGRG00001024689.1"; oId "ENSCGRT00001032027.1"; nearest_ref "ENSCGRT00001032027.1"; class_code "="; tss_id "TSS97"; p_id "P75";
LT883664v1	Cufflinks	exon	20055619	20055669	.	+	.	gene_id "XLOC_000074"; transcript_id "TCONS_00000131"; exon_number "4"; gene_name "ENSCGRG00001024689.1"; oId "ENSCGRT00001032033.1"; nearest_ref "ENSCGRT00001032033.1"; class_code "="; tss_id "TSS98"; p_id "P69";
LT883664v1	Cufflinks	exon	20055619	20055669	.	+	.	gene_id "XLOC_000074"; transcript_id "TCONS_00000134"; exon_number "4"; gene_name "ENSCGRG00001024689.1"; oId "ENSCGRT00001032032.1"; nearest_ref "ENSCGRT00001032032.1"; class_code "="; tss_id "TSS98"; p_id "P70";
LT883664v1	Cufflinks	exon	20055619	20055669	.	+	.	gene_id "XLOC_000074"; transcript_id "TCONS_00000133"; exon_number "4"; gene_name "ENSCGRG00001024689.1"; oId "ENSCGRT00001032030.1"; nearest_ref "ENSCGRT00001032030.1"; class_code "="; tss_id "TSS98"; p_id "P71";
LT883664v1	Cufflinks	exon	20055619	20055669	.	+	.	gene_id "XLOC_000074"; transcript_id "TCONS_00000132"; exon_number "4"; gene_name "ENSCGRG00001024689.1"; oId "ENSCGRT00001032029.1"; nearest_ref "ENSCGRT00001032029.1"; class_code "="; tss_id "TSS98"; p_id "P72";
LT883664v1	Cufflinks	exon	20058432	20058482	.	+	.	gene_id "XLOC_000074"; transcript_id "TCONS_00000129"; exon_number "5"; gene_name "ENSCGRG00001024689.1"; oId "CUFF.267.2"; nearest_ref "ENSCGRT00001032027.1"; class_code "j"; tss_id "TSS97";
LT883664v1	Cufflinks	exon	20058432	20058482	.	+	.	gene_id "XLOC_000074"; transcript_id "TCONS_00000130"; exon_number "5"; gene_name "ENSCGRG00001024689.1"; oId "ENSCGRT00001032027.1"; nearest_ref "ENSCGRT00001032027.1"; class_code "="; tss_id "TSS97"; p_id "P75";
LT883664v1	Cufflinks	exon	20058432	20058482	.	+	.	gene_id "XLOC_000074"; transcript_id "TCONS_00000131"; exon_number "5"; gene_name "ENSCGRG00001024689.1"; oId "ENSCGRT00001032033.1"; nearest_ref "ENSCGRT00001032033.1"; class_code "="; tss_id "TSS98"; p_id "P69";
LT883664v1	Cufflinks	exon	20058432	20058482	.	+	.	gene_id "XLOC_000074"; transcript_id "TCONS_00000134"; exon_number "5"; gene_name "ENSCGRG00001024689.1"; oId "ENSCGRT00001032032.1"; nearest_ref "ENSCGRT00001032032.1"; class_code "="; tss_id "TSS98"; p_id "P70";
LT883664v1	Cufflinks	exon	20058432	20058482	.	+	.	gene_id "XLOC_000074"; transcript_id "TCONS_00000133"; exon_number "5"; gene_name "ENSCGRG00001024689.1"; oId "ENSCGRT00001032030.1"; nearest_ref "ENSCGRT00001032030.1"; class_code "="; tss_id "TSS98"; p_id "P71";
LT883664v1	Cufflinks	exon	20058432	20058482	.	+	.	gene_id "XLOC_000074"; transcript_id "TCONS_00000132"; exon_number "5"; gene_name "ENSCGRG00001024689.1"; oId "ENSCGRT00001032029.1"; nearest_ref "ENSCGRT00001032029.1"; class_code "="; tss_id "TSS98"; p_id "P72";
LT883664v1	Cufflinks	exon	20084880	20085546	.	+	.	gene_id "XLOC_000074"; transcript_id "TCONS_00000135"; exon_number "1"; gene_name "ENSCGRG00001024689.1"; oId "ENSCGRT00001032035.1"; nearest_ref "ENSCGRT00001032035.1"; class_code "="; tss_id "TSS99"; p_id "P73";
LT883664v1	Cufflinks	exon	20155203	20155331	.	+	.	gene_id "XLOC_000074"; transcript_id "TCONS_00000136"; exon_number "1"; gene_name "ENSCGRG00001024689.1"; oId "CUFF.267.10"; nearest_ref "ENSCGRT00001032027.1"; class_code "j"; tss_id "TSS100";
LT883664v1	Cufflinks	exon	20155203	20155331	.	+	.	gene_id "XLOC_000074"; transcript_id "TCONS_00000138"; exon_number "1"; gene_name "ENSCGRG00001024689.1"; oId "ENSCGRT00001032038.1"; nearest_ref "ENSCGRT00001032038.1"; class_code "="; tss_id "TSS100"; p_id "P74";
LT883664v1	Cufflinks	exon	20155203	20155331	.	+	.	gene_id "XLOC_000074"; transcript_id "TCONS_00000137"; exon_number "1"; gene_name "ENSCGRG00001024689.1"; oId "CUFF.267.9"; nearest_ref "ENSCGRT00001032027.1"; class_code "j"; tss_id "TSS100";
LT883664v1	Cufflinks	exon	20158509	20158726	.	+	.	gene_id "XLOC_000074"; transcript_id "TCONS_00000136"; exon_number "2"; gene_name "ENSCGRG00001024689.1"; oId "CUFF.267.10"; nearest_ref "ENSCGRT00001032027.1"; class_code "j"; tss_id "TSS100";
LT883664v1	Cufflinks	exon	20158509	20158726	.	+	.	gene_id "XLOC_000074"; transcript_id "TCONS_00000138"; exon_number "2"; gene_name "ENSCGRG00001024689.1"; oId "ENSCGRT00001032038.1"; nearest_ref "ENSCGRT00001032038.1"; class_code "="; tss_id "TSS100"; p_id "P74";
LT883664v1	Cufflinks	exon	20158509	20158726	.	+	.	gene_id "XLOC_000074"; transcript_id "TCONS_00000137"; exon_number "2"; gene_name "ENSCGRG00001024689.1"; oId "CUFF.267.9"; nearest_ref "ENSCGRT00001032027.1"; class_code "j"; tss_id "TSS100";
LT883664v1	Cufflinks	exon	20158597	20158726	.	+	.	gene_id "XLOC_000074"; transcript_id "TCONS_00000129"; exon_number "6"; gene_name "ENSCGRG00001024689.1"; oId "CUFF.267.2"; nearest_ref "ENSCGRT00001032027.1"; class_code "j"; tss_id "TSS97";
LT883664v1	Cufflinks	exon	20158597	20158726	.	+	.	gene_id "XLOC_000074"; transcript_id "TCONS_00000130"; exon_number "6"; gene_name "ENSCGRG00001024689.1"; oId "ENSCGRT00001032027.1"; nearest_ref "ENSCGRT00001032027.1"; class_code "="; tss_id "TSS97"; p_id "P75";
LT883664v1	Cufflinks	exon	20158597	20158726	.	+	.	gene_id "XLOC_000074"; transcript_id "TCONS_00000131"; exon_number "6"; gene_name "ENSCGRG00001024689.1"; oId "ENSCGRT00001032033.1"; nearest_ref "ENSCGRT00001032033.1"; class_code "="; tss_id "TSS98"; p_id "P69";
LT883664v1	Cufflinks	exon	20158597	20158726	.	+	.	gene_id "XLOC_000074"; transcript_id "TCONS_00000134"; exon_number "6"; gene_name "ENSCGRG00001024689.1"; oId "ENSCGRT00001032032.1"; nearest_ref "ENSCGRT00001032032.1"; class_code "="; tss_id "TSS98"; p_id "P70";
LT883664v1	Cufflinks	exon	20158597	20158726	.	+	.	gene_id "XLOC_000074"; transcript_id "TCONS_00000133"; exon_number "6"; gene_name "ENSCGRG00001024689.1"; oId "ENSCGRT00001032030.1"; nearest_ref "ENSCGRT00001032030.1"; class_code "="; tss_id "TSS98"; p_id "P71";
LT883664v1	Cufflinks	exon	20158597	20158726	.	+	.	gene_id "XLOC_000074"; transcript_id "TCONS_00000132"; exon_number "6"; gene_name "ENSCGRG00001024689.1"; oId "ENSCGRT00001032029.1"; nearest_ref "ENSCGRT00001032029.1"; class_code "="; tss_id "TSS98"; p_id "P72";
LT883664v1	Cufflinks	exon	20158597	20158726	.	+	.	gene_id "XLOC_000074"; transcript_id "TCONS_00000135"; exon_number "2"; gene_name "ENSCGRG00001024689.1"; oId "ENSCGRT00001032035.1"; nearest_ref "ENSCGRT00001032035.1"; class_code "="; tss_id "TSS99"; p_id "P73";
LT883664v1	Cufflinks	exon	20168604	20168671	.	+	.	gene_id "XLOC_000074"; transcript_id "TCONS_00000131"; exon_number "7"; gene_name "ENSCGRG00001024689.1"; oId "ENSCGRT00001032033.1"; nearest_ref "ENSCGRT00001032033.1"; class_code "="; tss_id "TSS98"; p_id "P69";
LT883664v1	Cufflinks	exon	20168604	20168671	.	+	.	gene_id "XLOC_000074"; transcript_id "TCONS_00000133"; exon_number "7"; gene_name "ENSCGRG00001024689.1"; oId "ENSCGRT00001032030.1"; nearest_ref "ENSCGRT00001032030.1"; class_code "="; tss_id "TSS98"; p_id "P71";
LT883664v1	Cufflinks	exon	20169191	20169249	.	+	.	gene_id "XLOC_000074"; transcript_id "TCONS_00000129"; exon_number "7"; gene_name "ENSCGRG00001024689.1"; oId "CUFF.267.2"; nearest_ref "ENSCGRT00001032027.1"; class_code "j"; tss_id "TSS97";
LT883664v1	Cufflinks	exon	20169191	20169249	.	+	.	gene_id "XLOC_000074"; transcript_id "TCONS_00000130"; exon_number "7"; gene_name "ENSCGRG00001024689.1"; oId "ENSCGRT00001032027.1"; nearest_ref "ENSCGRT00001032027.1"; class_code "="; tss_id "TSS97"; p_id "P75";
LT883664v1	Cufflinks	exon	20169191	20169249	.	+	.	gene_id "XLOC_000074"; transcript_id "TCONS_00000134"; exon_number "7"; gene_name "ENSCGRG00001024689.1"; oId "ENSCGRT00001032032.1"; nearest_ref "ENSCGRT00001032032.1"; class_code "="; tss_id "TSS98"; p_id "P70";
LT883664v1	Cufflinks	exon	20169191	20169249	.	+	.	gene_id "XLOC_000074"; transcript_id "TCONS_00000132"; exon_number "7"; gene_name "ENSCGRG00001024689.1"; oId "ENSCGRT00001032029.1"; nearest_ref "ENSCGRT00001032029.1"; class_code "="; tss_id "TSS98"; p_id "P72";
LT883664v1	Cufflinks	exon	20169191	20169249	.	+	.	gene_id "XLOC_000074"; transcript_id "TCONS_00000135"; exon_number "3"; gene_name "ENSCGRG00001024689.1"; oId "ENSCGRT00001032035.1"; nearest_ref "ENSCGRT00001032035.1"; class_code "="; tss_id "TSS99"; p_id "P73";
LT883664v1	Cufflinks	exon	20169191	20169249	.	+	.	gene_id "XLOC_000074"; transcript_id "TCONS_00000136"; exon_number "3"; gene_name "ENSCGRG00001024689.1"; oId "CUFF.267.10"; nearest_ref "ENSCGRT00001032027.1"; class_code "j"; tss_id "TSS100";
LT883664v1	Cufflinks	exon	20169191	20169249	.	+	.	gene_id "XLOC_000074"; transcript_id "TCONS_00000138"; exon_number "3"; gene_name "ENSCGRG00001024689.1"; oId "ENSCGRT00001032038.1"; nearest_ref "ENSCGRT00001032038.1"; class_code "="; tss_id "TSS100"; p_id "P74";
LT883664v1	Cufflinks	exon	20169191	20169249	.	+	.	gene_id "XLOC_000074"; transcript_id "TCONS_00000137"; exon_number "3"; gene_name "ENSCGRG00001024689.1"; oId "CUFF.267.9"; nearest_ref "ENSCGRT00001032027.1"; class_code "j"; tss_id "TSS100";
LT883664v1	Cufflinks	exon	20173578	20173664	.	+	.	gene_id "XLOC_000074"; transcript_id "TCONS_00000136"; exon_number "4"; gene_name "ENSCGRG00001024689.1"; oId "CUFF.267.10"; nearest_ref "ENSCGRT00001032027.1"; class_code "j"; tss_id "TSS100";
LT883664v1	Cufflinks	exon	20173578	20173664	.	+	.	gene_id "XLOC_000074"; transcript_id "TCONS_00000138"; exon_number "4"; gene_name "ENSCGRG00001024689.1"; oId "ENSCGRT00001032038.1"; nearest_ref "ENSCGRT00001032038.1"; class_code "="; tss_id "TSS100"; p_id "P74";
LT883664v1	Cufflinks	exon	20175525	20175548	.	+	.	gene_id "XLOC_000074"; transcript_id "TCONS_00000130"; exon_number "8"; gene_name "ENSCGRG00001024689.1"; oId "ENSCGRT00001032027.1"; nearest_ref "ENSCGRT00001032027.1"; class_code "="; tss_id "TSS97"; p_id "P75";
LT883664v1	Cufflinks	exon	20175525	20175548	.	+	.	gene_id "XLOC_000074"; transcript_id "TCONS_00000132"; exon_number "8"; gene_name "ENSCGRG00001024689.1"; oId "ENSCGRT00001032029.1"; nearest_ref "ENSCGRT00001032029.1"; class_code "="; tss_id "TSS98"; p_id "P72";
LT883664v1	Cufflinks	exon	20175525	20175548	.	+	.	gene_id "XLOC_000074"; transcript_id "TCONS_00000135"; exon_number "4"; gene_name "ENSCGRG00001024689.1"; oId "ENSCGRT00001032035.1"; nearest_ref "ENSCGRT00001032035.1"; class_code "="; tss_id "TSS99"; p_id "P73";
LT883664v1	Cufflinks	exon	20175525	20175548	.	+	.	gene_id "XLOC_000074"; transcript_id "TCONS_00000137"; exon_number "4"; gene_name "ENSCGRG00001024689.1"; oId "CUFF.267.9"; nearest_ref "ENSCGRT00001032027.1"; class_code "j"; tss_id "TSS100";
LT883664v1	Cufflinks	exon	20179971	20180073	.	+	.	gene_id "XLOC_000074"; transcript_id "TCONS_00000129"; exon_number "8"; gene_name "ENSCGRG00001024689.1"; oId "CUFF.267.2"; nearest_ref "ENSCGRT00001032027.1"; class_code "j"; tss_id "TSS97";
LT883664v1	Cufflinks	exon	20179971	20180073	.	+	.	gene_id "XLOC_000074"; transcript_id "TCONS_00000130"; exon_number "9"; gene_name "ENSCGRG00001024689.1"; oId "ENSCGRT00001032027.1"; nearest_ref "ENSCGRT00001032027.1"; class_code "="; tss_id "TSS97"; p_id "P75";
LT883664v1	Cufflinks	exon	20179971	20180073	.	+	.	gene_id "XLOC_000074"; transcript_id "TCONS_00000131"; exon_number "8"; gene_name "ENSCGRG00001024689.1"; oId "ENSCGRT00001032033.1"; nearest_ref "ENSCGRT00001032033.1"; class_code "="; tss_id "TSS98"; p_id "P69";
LT883664v1	Cufflinks	exon	20179971	20180073	.	+	.	gene_id "XLOC_000074"; transcript_id "TCONS_00000134"; exon_number "8"; gene_name "ENSCGRG00001024689.1"; oId "ENSCGRT00001032032.1"; nearest_ref "ENSCGRT00001032032.1"; class_code "="; tss_id "TSS98"; p_id "P70";
LT883664v1	Cufflinks	exon	20179971	20180073	.	+	.	gene_id "XLOC_000074"; transcript_id "TCONS_00000133"; exon_number "8"; gene_name "ENSCGRG00001024689.1"; oId "ENSCGRT00001032030.1"; nearest_ref "ENSCGRT00001032030.1"; class_code "="; tss_id "TSS98"; p_id "P71";
LT883664v1	Cufflinks	exon	20179971	20180073	.	+	.	gene_id "XLOC_000074"; transcript_id "TCONS_00000132"; exon_number "9"; gene_name "ENSCGRG00001024689.1"; oId "ENSCGRT00001032029.1"; nearest_ref "ENSCGRT00001032029.1"; class_code "="; tss_id "TSS98"; p_id "P72";
LT883664v1	Cufflinks	exon	20179971	20180073	.	+	.	gene_id "XLOC_000074"; transcript_id "TCONS_00000135"; exon_number "5"; gene_name "ENSCGRG00001024689.1"; oId "ENSCGRT00001032035.1"; nearest_ref "ENSCGRT00001032035.1"; class_code "="; tss_id "TSS99"; p_id "P73";
LT883664v1	Cufflinks	exon	20179971	20180073	.	+	.	gene_id "XLOC_000074"; transcript_id "TCONS_00000136"; exon_number "5"; gene_name "ENSCGRG00001024689.1"; oId "CUFF.267.10"; nearest_ref "ENSCGRT00001032027.1"; class_code "j"; tss_id "TSS100";
LT883664v1	Cufflinks	exon	20179971	20180073	.	+	.	gene_id "XLOC_000074"; transcript_id "TCONS_00000138"; exon_number "5"; gene_name "ENSCGRG00001024689.1"; oId "ENSCGRT00001032038.1"; nearest_ref "ENSCGRT00001032038.1"; class_code "="; tss_id "TSS100"; p_id "P74";
LT883664v1	Cufflinks	exon	20179971	20180073	.	+	.	gene_id "XLOC_000074"; transcript_id "TCONS_00000137"; exon_number "5"; gene_name "ENSCGRG00001024689.1"; oId "CUFF.267.9"; nearest_ref "ENSCGRT00001032027.1"; class_code "j"; tss_id "TSS100";
LT883664v1	Cufflinks	exon	20181548	20181674	.	+	.	gene_id "XLOC_000074"; transcript_id "TCONS_00000129"; exon_number "9"; gene_name "ENSCGRG00001024689.1"; oId "CUFF.267.2"; nearest_ref "ENSCGRT00001032027.1"; class_code "j"; tss_id "TSS97";
LT883664v1	Cufflinks	exon	20181548	20181674	.	+	.	gene_id "XLOC_000074"; transcript_id "TCONS_00000130"; exon_number "10"; gene_name "ENSCGRG00001024689.1"; oId "ENSCGRT00001032027.1"; nearest_ref "ENSCGRT00001032027.1"; class_code "="; tss_id "TSS97"; p_id "P75";
LT883664v1	Cufflinks	exon	20181548	20181674	.	+	.	gene_id "XLOC_000074"; transcript_id "TCONS_00000131"; exon_number "9"; gene_name "ENSCGRG00001024689.1"; oId "ENSCGRT00001032033.1"; nearest_ref "ENSCGRT00001032033.1"; class_code "="; tss_id "TSS98"; p_id "P69";
LT883664v1	Cufflinks	exon	20181548	20181674	.	+	.	gene_id "XLOC_000074"; transcript_id "TCONS_00000134"; exon_number "9"; gene_name "ENSCGRG00001024689.1"; oId "ENSCGRT00001032032.1"; nearest_ref "ENSCGRT00001032032.1"; class_code "="; tss_id "TSS98"; p_id "P70";
LT883664v1	Cufflinks	exon	20181548	20181674	.	+	.	gene_id "XLOC_000074"; transcript_id "TCONS_00000133"; exon_number "9"; gene_name "ENSCGRG00001024689.1"; oId "ENSCGRT00001032030.1"; nearest_ref "ENSCGRT00001032030.1"; class_code "="; tss_id "TSS98"; p_id "P71";
LT883664v1	Cufflinks	exon	20181548	20181674	.	+	.	gene_id "XLOC_000074"; transcript_id "TCONS_00000132"; exon_number "10"; gene_name "ENSCGRG00001024689.1"; oId "ENSCGRT00001032029.1"; nearest_ref "ENSCGRT00001032029.1"; class_code "="; tss_id "TSS98"; p_id "P72";
LT883664v1	Cufflinks	exon	20181548	20181674	.	+	.	gene_id "XLOC_000074"; transcript_id "TCONS_00000135"; exon_number "6"; gene_name "ENSCGRG00001024689.1"; oId "ENSCGRT00001032035.1"; nearest_ref "ENSCGRT00001032035.1"; class_code "="; tss_id "TSS99"; p_id "P73";
LT883664v1	Cufflinks	exon	20181548	20181674	.	+	.	gene_id "XLOC_000074"; transcript_id "TCONS_00000136"; exon_number "6"; gene_name "ENSCGRG00001024689.1"; oId "CUFF.267.10"; nearest_ref "ENSCGRT00001032027.1"; class_code "j"; tss_id "TSS100";
LT883664v1	Cufflinks	exon	20181548	20181674	.	+	.	gene_id "XLOC_000074"; transcript_id "TCONS_00000138"; exon_number "6"; gene_name "ENSCGRG00001024689.1"; oId "ENSCGRT00001032038.1"; nearest_ref "ENSCGRT00001032038.1"; class_code "="; tss_id "TSS100"; p_id "P74";
LT883664v1	Cufflinks	exon	20181548	20181674	.	+	.	gene_id "XLOC_000074"; transcript_id "TCONS_00000137"; exon_number "6"; gene_name "ENSCGRG00001024689.1"; oId "CUFF.267.9"; nearest_ref "ENSCGRT00001032027.1"; class_code "j"; tss_id "TSS100";
LT883664v1	Cufflinks	exon	20182918	20183048	.	+	.	gene_id "XLOC_000074"; transcript_id "TCONS_00000129"; exon_number "10"; gene_name "ENSCGRG00001024689.1"; oId "CUFF.267.2"; nearest_ref "ENSCGRT00001032027.1"; class_code "j"; tss_id "TSS97";
LT883664v1	Cufflinks	exon	20182918	20183048	.	+	.	gene_id "XLOC_000074"; transcript_id "TCONS_00000130"; exon_number "11"; gene_name "ENSCGRG00001024689.1"; oId "ENSCGRT00001032027.1"; nearest_ref "ENSCGRT00001032027.1"; class_code "="; tss_id "TSS97"; p_id "P75";
LT883664v1	Cufflinks	exon	20182918	20183048	.	+	.	gene_id "XLOC_000074"; transcript_id "TCONS_00000131"; exon_number "10"; gene_name "ENSCGRG00001024689.1"; oId "ENSCGRT00001032033.1"; nearest_ref "ENSCGRT00001032033.1"; class_code "="; tss_id "TSS98"; p_id "P69";
LT883664v1	Cufflinks	exon	20182918	20183048	.	+	.	gene_id "XLOC_000074"; transcript_id "TCONS_00000134"; exon_number "10"; gene_name "ENSCGRG00001024689.1"; oId "ENSCGRT00001032032.1"; nearest_ref "ENSCGRT00001032032.1"; class_code "="; tss_id "TSS98"; p_id "P70";
LT883664v1	Cufflinks	exon	20182918	20183048	.	+	.	gene_id "XLOC_000074"; transcript_id "TCONS_00000133"; exon_number "10"; gene_name "ENSCGRG00001024689.1"; oId "ENSCGRT00001032030.1"; nearest_ref "ENSCGRT00001032030.1"; class_code "="; tss_id "TSS98"; p_id "P71";
LT883664v1	Cufflinks	exon	20182918	20183048	.	+	.	gene_id "XLOC_000074"; transcript_id "TCONS_00000132"; exon_number "11"; gene_name "ENSCGRG00001024689.1"; oId "ENSCGRT00001032029.1"; nearest_ref "ENSCGRT00001032029.1"; class_code "="; tss_id "TSS98"; p_id "P72";
LT883664v1	Cufflinks	exon	20182918	20183048	.	+	.	gene_id "XLOC_000074"; transcript_id "TCONS_00000135"; exon_number "7"; gene_name "ENSCGRG00001024689.1"; oId "ENSCGRT00001032035.1"; nearest_ref "ENSCGRT00001032035.1"; class_code "="; tss_id "TSS99"; p_id "P73";
LT883664v1	Cufflinks	exon	20182918	20183048	.	+	.	gene_id "XLOC_000074"; transcript_id "TCONS_00000136"; exon_number "7"; gene_name "ENSCGRG00001024689.1"; oId "CUFF.267.10"; nearest_ref "ENSCGRT00001032027.1"; class_code "j"; tss_id "TSS100";
LT883664v1	Cufflinks	exon	20182918	20183048	.	+	.	gene_id "XLOC_000074"; transcript_id "TCONS_00000138"; exon_number "7"; gene_name "ENSCGRG00001024689.1"; oId "ENSCGRT00001032038.1"; nearest_ref "ENSCGRT00001032038.1"; class_code "="; tss_id "TSS100"; p_id "P74";
LT883664v1	Cufflinks	exon	20182918	20183048	.	+	.	gene_id "XLOC_000074"; transcript_id "TCONS_00000137"; exon_number "7"; gene_name "ENSCGRG00001024689.1"; oId "CUFF.267.9"; nearest_ref "ENSCGRT00001032027.1"; class_code "j"; tss_id "TSS100";
LT883664v1	Cufflinks	exon	20183811	20184017	.	+	.	gene_id "XLOC_000074"; transcript_id "TCONS_00000129"; exon_number "11"; gene_name "ENSCGRG00001024689.1"; oId "CUFF.267.2"; nearest_ref "ENSCGRT00001032027.1"; class_code "j"; tss_id "TSS97";
LT883664v1	Cufflinks	exon	20183811	20184017	.	+	.	gene_id "XLOC_000074"; transcript_id "TCONS_00000130"; exon_number "12"; gene_name "ENSCGRG00001024689.1"; oId "ENSCGRT00001032027.1"; nearest_ref "ENSCGRT00001032027.1"; class_code "="; tss_id "TSS97"; p_id "P75";
LT883664v1	Cufflinks	exon	20183811	20184017	.	+	.	gene_id "XLOC_000074"; transcript_id "TCONS_00000131"; exon_number "11"; gene_name "ENSCGRG00001024689.1"; oId "ENSCGRT00001032033.1"; nearest_ref "ENSCGRT00001032033.1"; class_code "="; tss_id "TSS98"; p_id "P69";
LT883664v1	Cufflinks	exon	20183811	20184017	.	+	.	gene_id "XLOC_000074"; transcript_id "TCONS_00000134"; exon_number "11"; gene_name "ENSCGRG00001024689.1"; oId "ENSCGRT00001032032.1"; nearest_ref "ENSCGRT00001032032.1"; class_code "="; tss_id "TSS98"; p_id "P70";
LT883664v1	Cufflinks	exon	20183811	20184017	.	+	.	gene_id "XLOC_000074"; transcript_id "TCONS_00000133"; exon_number "11"; gene_name "ENSCGRG00001024689.1"; oId "ENSCGRT00001032030.1"; nearest_ref "ENSCGRT00001032030.1"; class_code "="; tss_id "TSS98"; p_id "P71";
LT883664v1	Cufflinks	exon	20183811	20184017	.	+	.	gene_id "XLOC_000074"; transcript_id "TCONS_00000132"; exon_number "12"; gene_name "ENSCGRG00001024689.1"; oId "ENSCGRT00001032029.1"; nearest_ref "ENSCGRT00001032029.1"; class_code "="; tss_id "TSS98"; p_id "P72";
LT883664v1	Cufflinks	exon	20183811	20184017	.	+	.	gene_id "XLOC_000074"; transcript_id "TCONS_00000135"; exon_number "8"; gene_name "ENSCGRG00001024689.1"; oId "ENSCGRT00001032035.1"; nearest_ref "ENSCGRT00001032035.1"; class_code "="; tss_id "TSS99"; p_id "P73";
LT883664v1	Cufflinks	exon	20183811	20184017	.	+	.	gene_id "XLOC_000074"; transcript_id "TCONS_00000136"; exon_number "8"; gene_name "ENSCGRG00001024689.1"; oId "CUFF.267.10"; nearest_ref "ENSCGRT00001032027.1"; class_code "j"; tss_id "TSS100";
LT883664v1	Cufflinks	exon	20183811	20184017	.	+	.	gene_id "XLOC_000074"; transcript_id "TCONS_00000138"; exon_number "8"; gene_name "ENSCGRG00001024689.1"; oId "ENSCGRT00001032038.1"; nearest_ref "ENSCGRT00001032038.1"; class_code "="; tss_id "TSS100"; p_id "P74";
LT883664v1	Cufflinks	exon	20183811	20184017	.	+	.	gene_id "XLOC_000074"; transcript_id "TCONS_00000137"; exon_number "8"; gene_name "ENSCGRG00001024689.1"; oId "CUFF.267.9"; nearest_ref "ENSCGRT00001032027.1"; class_code "j"; tss_id "TSS100";
LT883664v1	Cufflinks	exon	20186120	20186240	.	+	.	gene_id "XLOC_000074"; transcript_id "TCONS_00000129"; exon_number "12"; gene_name "ENSCGRG00001024689.1"; oId "CUFF.267.2"; nearest_ref "ENSCGRT00001032027.1"; class_code "j"; tss_id "TSS97";
LT883664v1	Cufflinks	exon	20186120	20186240	.	+	.	gene_id "XLOC_000074"; transcript_id "TCONS_00000131"; exon_number "12"; gene_name "ENSCGRG00001024689.1"; oId "ENSCGRT00001032033.1"; nearest_ref "ENSCGRT00001032033.1"; class_code "="; tss_id "TSS98"; p_id "P69";
LT883664v1	Cufflinks	exon	20186120	20186240	.	+	.	gene_id "XLOC_000074"; transcript_id "TCONS_00000136"; exon_number "9"; gene_name "ENSCGRG00001024689.1"; oId "CUFF.267.10"; nearest_ref "ENSCGRT00001032027.1"; class_code "j"; tss_id "TSS100";
LT883664v1	Cufflinks	exon	20186625	20187279	.	+	.	gene_id "XLOC_000074"; transcript_id "TCONS_00000130"; exon_number "13"; gene_name "ENSCGRG00001024689.1"; oId "ENSCGRT00001032027.1"; nearest_ref "ENSCGRT00001032027.1"; class_code "="; tss_id "TSS97"; p_id "P75";
LT883664v1	Cufflinks	exon	20186625	20187279	.	+	.	gene_id "XLOC_000074"; transcript_id "TCONS_00000134"; exon_number "12"; gene_name "ENSCGRG00001024689.1"; oId "ENSCGRT00001032032.1"; nearest_ref "ENSCGRT00001032032.1"; class_code "="; tss_id "TSS98"; p_id "P70";
LT883664v1	Cufflinks	exon	20186625	20187279	.	+	.	gene_id "XLOC_000074"; transcript_id "TCONS_00000133"; exon_number "12"; gene_name "ENSCGRG00001024689.1"; oId "ENSCGRT00001032030.1"; nearest_ref "ENSCGRT00001032030.1"; class_code "="; tss_id "TSS98"; p_id "P71";
LT883664v1	Cufflinks	exon	20186625	20187279	.	+	.	gene_id "XLOC_000074"; transcript_id "TCONS_00000132"; exon_number "13"; gene_name "ENSCGRG00001024689.1"; oId "ENSCGRT00001032029.1"; nearest_ref "ENSCGRT00001032029.1"; class_code "="; tss_id "TSS98"; p_id "P72";
LT883664v1	Cufflinks	exon	20186625	20187279	.	+	.	gene_id "XLOC_000074"; transcript_id "TCONS_00000135"; exon_number "9"; gene_name "ENSCGRG00001024689.1"; oId "ENSCGRT00001032035.1"; nearest_ref "ENSCGRT00001032035.1"; class_code "="; tss_id "TSS99"; p_id "P73";
LT883664v1	Cufflinks	exon	20186625	20187279	.	+	.	gene_id "XLOC_000074"; transcript_id "TCONS_00000138"; exon_number "9"; gene_name "ENSCGRG00001024689.1"; oId "ENSCGRT00001032038.1"; nearest_ref "ENSCGRT00001032038.1"; class_code "="; tss_id "TSS100"; p_id "P74";
LT883664v1	Cufflinks	exon	20186625	20187279	.	+	.	gene_id "XLOC_000074"; transcript_id "TCONS_00000137"; exon_number "9"; gene_name "ENSCGRG00001024689.1"; oId "CUFF.267.9"; nearest_ref "ENSCGRT00001032027.1"; class_code "j"; tss_id "TSS100";
LT883664v1	Cufflinks	exon	20425953	20426200	.	+	.	gene_id "XLOC_000075"; transcript_id "TCONS_00000139"; exon_number "1"; gene_name "ENSCGRG00001005622.1"; oId "ENSCGRT00001006624.1"; nearest_ref "ENSCGRT00001006624.1"; class_code "="; tss_id "TSS101";
LT883664v1	Cufflinks	exon	20573730	20573921	.	-	.	gene_id "XLOC_001280"; transcript_id "TCONS_00002449"; exon_number "1"; gene_name "ENSCGRG00001014339.1"; oId "ENSCGRT00001017357.1"; nearest_ref "ENSCGRT00001017357.1"; class_code "="; tss_id "TSS1770"; p_id "P1262";
LT883664v1	Cufflinks	exon	20573972	20574289	.	-	.	gene_id "XLOC_001280"; transcript_id "TCONS_00002449"; exon_number "2"; gene_name "ENSCGRG00001014339.1"; oId "ENSCGRT00001017357.1"; nearest_ref "ENSCGRT00001017357.1"; class_code "="; tss_id "TSS1770"; p_id "P1262";
LT883664v1	Cufflinks	exon	20574344	20574478	.	-	.	gene_id "XLOC_001280"; transcript_id "TCONS_00002449"; exon_number "3"; gene_name "ENSCGRG00001014339.1"; oId "ENSCGRT00001017357.1"; nearest_ref "ENSCGRT00001017357.1"; class_code "="; tss_id "TSS1770"; p_id "P1262";
LT883664v1	Cufflinks	exon	20574494	20574510	.	-	.	gene_id "XLOC_001280"; transcript_id "TCONS_00002449"; exon_number "4"; gene_name "ENSCGRG00001014339.1"; oId "ENSCGRT00001017357.1"; nearest_ref "ENSCGRT00001017357.1"; class_code "="; tss_id "TSS1770"; p_id "P1262";
LT883664v1	Cufflinks	exon	20574527	20574542	.	-	.	gene_id "XLOC_001280"; transcript_id "TCONS_00002449"; exon_number "5"; gene_name "ENSCGRG00001014339.1"; oId "ENSCGRT00001017357.1"; nearest_ref "ENSCGRT00001017357.1"; class_code "="; tss_id "TSS1770"; p_id "P1262";
LT883664v1	Cufflinks	exon	20602898	20602916	.	-	.	gene_id "XLOC_001281"; transcript_id "TCONS_00002450"; exon_number "1"; gene_name "ENSCGRG00001014541.1"; oId "CUFF.120.1"; nearest_ref "ENSCGRT00001017632.1"; class_code "o"; tss_id "TSS1771";
LT883664v1	Cufflinks	exon	20669586	20669819	.	-	.	gene_id "XLOC_001282"; transcript_id "TCONS_00002451"; exon_number "1"; gene_name "ENSCGRG00001014936.1"; oId "ENSCGRT00001018153.1"; nearest_ref "ENSCGRT00001018153.1"; class_code "="; tss_id "TSS1772"; p_id "P1265";
LT883664v1	Cufflinks	exon	20669785	20669819	.	-	.	gene_id "XLOC_001282"; transcript_id "TCONS_00002452"; exon_number "1"; gene_name "ENSCGRG00001014936.1"; oId "ENSCGRT00001018159.1"; nearest_ref "ENSCGRT00001018159.1"; class_code "="; tss_id "TSS1772"; p_id "P1263";
LT883664v1	Cufflinks	exon	20685385	20685465	.	-	.	gene_id "XLOC_001282"; transcript_id "TCONS_00002453"; exon_number "1"; gene_name "ENSCGRG00001014936.1"; oId "ENSCGRT00001018163.1"; nearest_ref "ENSCGRT00001018163.1"; class_code "="; tss_id "TSS1772"; p_id "P1264";
LT883664v1	Cufflinks	exon	20685513	20686348	.	-	.	gene_id "XLOC_001282"; transcript_id "TCONS_00002451"; exon_number "2"; gene_name "ENSCGRG00001014936.1"; oId "ENSCGRT00001018153.1"; nearest_ref "ENSCGRT00001018153.1"; class_code "="; tss_id "TSS1772"; p_id "P1265";
LT883664v1	Cufflinks	exon	20685513	20686348	.	-	.	gene_id "XLOC_001282"; transcript_id "TCONS_00002453"; exon_number "2"; gene_name "ENSCGRG00001014936.1"; oId "ENSCGRT00001018163.1"; nearest_ref "ENSCGRT00001018163.1"; class_code "="; tss_id "TSS1772"; p_id "P1264";
LT883664v1	Cufflinks	exon	20726899	20727193	.	-	.	gene_id "XLOC_001282"; transcript_id "TCONS_00002451"; exon_number "3"; gene_name "ENSCGRG00001014936.1"; oId "ENSCGRT00001018153.1"; nearest_ref "ENSCGRT00001018153.1"; class_code "="; tss_id "TSS1772"; p_id "P1265";
LT883664v1	Cufflinks	exon	20726899	20727193	.	-	.	gene_id "XLOC_001282"; transcript_id "TCONS_00002452"; exon_number "2"; gene_name "ENSCGRG00001014936.1"; oId "ENSCGRT00001018159.1"; nearest_ref "ENSCGRT00001018159.1"; class_code "="; tss_id "TSS1772"; p_id "P1263";
LT883664v1	Cufflinks	exon	20726899	20727193	.	-	.	gene_id "XLOC_001282"; transcript_id "TCONS_00002453"; exon_number "3"; gene_name "ENSCGRG00001014936.1"; oId "ENSCGRT00001018163.1"; nearest_ref "ENSCGRT00001018163.1"; class_code "="; tss_id "TSS1772"; p_id "P1264";
LT883664v1	Cufflinks	exon	20737315	20737395	.	-	.	gene_id "XLOC_001282"; transcript_id "TCONS_00002451"; exon_number "4"; gene_name "ENSCGRG00001014936.1"; oId "ENSCGRT00001018153.1"; nearest_ref "ENSCGRT00001018153.1"; class_code "="; tss_id "TSS1772"; p_id "P1265";
LT883664v1	Cufflinks	exon	20737315	20737395	.	-	.	gene_id "XLOC_001282"; transcript_id "TCONS_00002452"; exon_number "3"; gene_name "ENSCGRG00001014936.1"; oId "ENSCGRT00001018159.1"; nearest_ref "ENSCGRT00001018159.1"; class_code "="; tss_id "TSS1772"; p_id "P1263";
LT883664v1	Cufflinks	exon	20737315	20737395	.	-	.	gene_id "XLOC_001282"; transcript_id "TCONS_00002453"; exon_number "4"; gene_name "ENSCGRG00001014936.1"; oId "ENSCGRT00001018163.1"; nearest_ref "ENSCGRT00001018163.1"; class_code "="; tss_id "TSS1772"; p_id "P1264";
LT883664v1	Cufflinks	exon	20754491	20754579	.	+	.	gene_id "XLOC_000076"; transcript_id "TCONS_00000140"; exon_number "1"; gene_name "ENSCGRG00001016542.1"; oId "ENSCGRT00001020359.1"; nearest_ref "ENSCGRT00001020359.1"; class_code "="; tss_id "TSS102"; p_id "P76";
LT883664v1	Cufflinks	exon	20756657	20756706	.	+	.	gene_id "XLOC_000076"; transcript_id "TCONS_00000140"; exon_number "2"; gene_name "ENSCGRG00001016542.1"; oId "ENSCGRT00001020359.1"; nearest_ref "ENSCGRT00001020359.1"; class_code "="; tss_id "TSS102"; p_id "P76";
LT883664v1	Cufflinks	exon	20756807	20756916	.	+	.	gene_id "XLOC_000076"; transcript_id "TCONS_00000140"; exon_number "3"; gene_name "ENSCGRG00001016542.1"; oId "ENSCGRT00001020359.1"; nearest_ref "ENSCGRT00001020359.1"; class_code "="; tss_id "TSS102"; p_id "P76";
LT883664v1	Cufflinks	exon	20756995	20757059	.	+	.	gene_id "XLOC_000076"; transcript_id "TCONS_00000140"; exon_number "4"; gene_name "ENSCGRG00001016542.1"; oId "ENSCGRT00001020359.1"; nearest_ref "ENSCGRT00001020359.1"; class_code "="; tss_id "TSS102"; p_id "P76";
LT883664v1	Cufflinks	exon	20757241	20757392	.	+	.	gene_id "XLOC_000076"; transcript_id "TCONS_00000140"; exon_number "5"; gene_name "ENSCGRG00001016542.1"; oId "ENSCGRT00001020359.1"; nearest_ref "ENSCGRT00001020359.1"; class_code "="; tss_id "TSS102"; p_id "P76";
LT883664v1	Cufflinks	exon	20758470	20758524	.	+	.	gene_id "XLOC_000076"; transcript_id "TCONS_00000140"; exon_number "6"; gene_name "ENSCGRG00001016542.1"; oId "ENSCGRT00001020359.1"; nearest_ref "ENSCGRT00001020359.1"; class_code "="; tss_id "TSS102"; p_id "P76";
LT883664v1	Cufflinks	exon	20760286	20760360	.	+	.	gene_id "XLOC_000076"; transcript_id "TCONS_00000140"; exon_number "7"; gene_name "ENSCGRG00001016542.1"; oId "ENSCGRT00001020359.1"; nearest_ref "ENSCGRT00001020359.1"; class_code "="; tss_id "TSS102"; p_id "P76";
LT883664v1	Cufflinks	exon	20761902	20762000	.	-	.	gene_id "XLOC_001283"; transcript_id "TCONS_00002454"; exon_number "1"; gene_name "ENSCGRG00001014541.1"; oId "ENSCGRT00001017632.1"; nearest_ref "ENSCGRT00001017632.1"; class_code "="; tss_id "TSS1773"; p_id "P1267";
LT883664v1	Cufflinks	exon	20761928	20762035	.	+	.	gene_id "XLOC_000076"; transcript_id "TCONS_00000140"; exon_number "8"; gene_name "ENSCGRG00001016542.1"; oId "ENSCGRT00001020359.1"; nearest_ref "ENSCGRT00001020359.1"; class_code "="; tss_id "TSS102"; p_id "P76";
LT883664v1	Cufflinks	exon	20762364	20762429	.	+	.	gene_id "XLOC_000076"; transcript_id "TCONS_00000140"; exon_number "9"; gene_name "ENSCGRG00001016542.1"; oId "ENSCGRT00001020359.1"; nearest_ref "ENSCGRT00001020359.1"; class_code "="; tss_id "TSS102"; p_id "P76";
LT883664v1	Cufflinks	exon	20762608	20763518	.	-	.	gene_id "XLOC_001283"; transcript_id "TCONS_00002456"; exon_number "1"; gene_name "ENSCGRG00001014541.1"; oId "CUFF.121.3"; nearest_ref "ENSCGRT00001017632.1"; class_code "j"; tss_id "TSS1773";
LT883664v1	Cufflinks	exon	20762608	20763518	.	-	.	gene_id "XLOC_001283"; transcript_id "TCONS_00002455"; exon_number "1"; gene_name "ENSCGRG00001014541.1"; oId "CUFF.121.2"; nearest_ref "ENSCGRT00001017634.1"; class_code "="; tss_id "TSS1773"; p_id "P1266";
LT883664v1	Cufflinks	exon	20762608	20767778	.	+	.	gene_id "XLOC_000076"; transcript_id "TCONS_00000140"; exon_number "10"; gene_name "ENSCGRG00001016542.1"; oId "ENSCGRT00001020359.1"; nearest_ref "ENSCGRT00001020359.1"; class_code "="; tss_id "TSS102"; p_id "P76";
LT883664v1	Cufflinks	exon	20763328	20763518	.	-	.	gene_id "XLOC_001283"; transcript_id "TCONS_00002457"; exon_number "1"; gene_name "ENSCGRG00001014541.1"; oId "ENSCGRT00001017634.1"; nearest_ref "ENSCGRT00001017634.1"; class_code "="; tss_id "TSS1773"; p_id "P1266";
LT883664v1	Cufflinks	exon	20763438	20763518	.	-	.	gene_id "XLOC_001283"; transcript_id "TCONS_00002454"; exon_number "2"; gene_name "ENSCGRG00001014541.1"; oId "ENSCGRT00001017632.1"; nearest_ref "ENSCGRT00001017632.1"; class_code "="; tss_id "TSS1773"; p_id "P1267";
LT883664v1	Cufflinks	exon	20763955	20764460	.	-	.	gene_id "XLOC_001281"; transcript_id "TCONS_00002450"; exon_number "2"; gene_name "ENSCGRG00001014541.1"; oId "CUFF.120.1"; nearest_ref "ENSCGRT00001017632.1"; class_code "o"; tss_id "TSS1771";
LT883664v1	Cufflinks	exon	20764872	20765034	.	-	.	gene_id "XLOC_001283"; transcript_id "TCONS_00002454"; exon_number "3"; gene_name "ENSCGRG00001014541.1"; oId "ENSCGRT00001017632.1"; nearest_ref "ENSCGRT00001017632.1"; class_code "="; tss_id "TSS1773"; p_id "P1267";
LT883664v1	Cufflinks	exon	20764872	20765003	.	-	.	gene_id "XLOC_001283"; transcript_id "TCONS_00002456"; exon_number "2"; gene_name "ENSCGRG00001014541.1"; oId "CUFF.121.3"; nearest_ref "ENSCGRT00001017632.1"; class_code "j"; tss_id "TSS1773";
LT883664v1	Cufflinks	exon	20764872	20765034	.	-	.	gene_id "XLOC_001283"; transcript_id "TCONS_00002455"; exon_number "2"; gene_name "ENSCGRG00001014541.1"; oId "CUFF.121.2"; nearest_ref "ENSCGRT00001017634.1"; class_code "="; tss_id "TSS1773"; p_id "P1266";
LT883664v1	Cufflinks	exon	20764872	20765034	.	-	.	gene_id "XLOC_001283"; transcript_id "TCONS_00002457"; exon_number "2"; gene_name "ENSCGRG00001014541.1"; oId "ENSCGRT00001017634.1"; nearest_ref "ENSCGRT00001017634.1"; class_code "="; tss_id "TSS1773"; p_id "P1266";
LT883664v1	Cufflinks	exon	20767489	20767632	.	-	.	gene_id "XLOC_001283"; transcript_id "TCONS_00002454"; exon_number "4"; gene_name "ENSCGRG00001014541.1"; oId "ENSCGRT00001017632.1"; nearest_ref "ENSCGRT00001017632.1"; class_code "="; tss_id "TSS1773"; p_id "P1267";
LT883664v1	Cufflinks	exon	20767489	20767632	.	-	.	gene_id "XLOC_001283"; transcript_id "TCONS_00002455"; exon_number "3"; gene_name "ENSCGRG00001014541.1"; oId "CUFF.121.2"; nearest_ref "ENSCGRT00001017634.1"; class_code "="; tss_id "TSS1773"; p_id "P1266";
LT883664v1	Cufflinks	exon	20767489	20767632	.	-	.	gene_id "XLOC_001283"; transcript_id "TCONS_00002457"; exon_number "3"; gene_name "ENSCGRG00001014541.1"; oId "ENSCGRT00001017634.1"; nearest_ref "ENSCGRT00001017634.1"; class_code "="; tss_id "TSS1773"; p_id "P1266";
LT883664v1	Cufflinks	exon	20767707	20767894	.	-	.	gene_id "XLOC_001283"; transcript_id "TCONS_00002454"; exon_number "5"; gene_name "ENSCGRG00001014541.1"; oId "ENSCGRT00001017632.1"; nearest_ref "ENSCGRT00001017632.1"; class_code "="; tss_id "TSS1773"; p_id "P1267";
LT883664v1	Cufflinks	exon	20767707	20767894	.	-	.	gene_id "XLOC_001283"; transcript_id "TCONS_00002455"; exon_number "4"; gene_name "ENSCGRG00001014541.1"; oId "CUFF.121.2"; nearest_ref "ENSCGRT00001017634.1"; class_code "="; tss_id "TSS1773"; p_id "P1266";
LT883664v1	Cufflinks	exon	20767707	20767894	.	-	.	gene_id "XLOC_001283"; transcript_id "TCONS_00002457"; exon_number "4"; gene_name "ENSCGRG00001014541.1"; oId "ENSCGRT00001017634.1"; nearest_ref "ENSCGRT00001017634.1"; class_code "="; tss_id "TSS1773"; p_id "P1266";
LT883664v1	Cufflinks	exon	20769220	20769312	.	-	.	gene_id "XLOC_001283"; transcript_id "TCONS_00002454"; exon_number "6"; gene_name "ENSCGRG00001014541.1"; oId "ENSCGRT00001017632.1"; nearest_ref "ENSCGRT00001017632.1"; class_code "="; tss_id "TSS1773"; p_id "P1267";
LT883664v1	Cufflinks	exon	20769220	20769312	.	-	.	gene_id "XLOC_001283"; transcript_id "TCONS_00002455"; exon_number "5"; gene_name "ENSCGRG00001014541.1"; oId "CUFF.121.2"; nearest_ref "ENSCGRT00001017634.1"; class_code "="; tss_id "TSS1773"; p_id "P1266";
LT883664v1	Cufflinks	exon	20769220	20769312	.	-	.	gene_id "XLOC_001283"; transcript_id "TCONS_00002457"; exon_number "5"; gene_name "ENSCGRG00001014541.1"; oId "ENSCGRT00001017634.1"; nearest_ref "ENSCGRT00001017634.1"; class_code "="; tss_id "TSS1773"; p_id "P1266";
LT883664v1	Cufflinks	exon	20769840	20770026	.	-	.	gene_id "XLOC_001283"; transcript_id "TCONS_00002454"; exon_number "7"; gene_name "ENSCGRG00001014541.1"; oId "ENSCGRT00001017632.1"; nearest_ref "ENSCGRT00001017632.1"; class_code "="; tss_id "TSS1773"; p_id "P1267";
LT883664v1	Cufflinks	exon	20769840	20770026	.	-	.	gene_id "XLOC_001283"; transcript_id "TCONS_00002455"; exon_number "6"; gene_name "ENSCGRG00001014541.1"; oId "CUFF.121.2"; nearest_ref "ENSCGRT00001017634.1"; class_code "="; tss_id "TSS1773"; p_id "P1266";
LT883664v1	Cufflinks	exon	20769840	20770026	.	-	.	gene_id "XLOC_001283"; transcript_id "TCONS_00002457"; exon_number "6"; gene_name "ENSCGRG00001014541.1"; oId "ENSCGRT00001017634.1"; nearest_ref "ENSCGRT00001017634.1"; class_code "="; tss_id "TSS1773"; p_id "P1266";
LT883664v1	Cufflinks	exon	20771806	20772455	.	-	.	gene_id "XLOC_001283"; transcript_id "TCONS_00002454"; exon_number "8"; gene_name "ENSCGRG00001014541.1"; oId "ENSCGRT00001017632.1"; nearest_ref "ENSCGRT00001017632.1"; class_code "="; tss_id "TSS1773"; p_id "P1267";
LT883664v1	Cufflinks	exon	20771806	20771884	.	-	.	gene_id "XLOC_001283"; transcript_id "TCONS_00002456"; exon_number "3"; gene_name "ENSCGRG00001014541.1"; oId "CUFF.121.3"; nearest_ref "ENSCGRT00001017632.1"; class_code "j"; tss_id "TSS1773";
LT883664v1	Cufflinks	exon	20771806	20772455	.	-	.	gene_id "XLOC_001283"; transcript_id "TCONS_00002455"; exon_number "7"; gene_name "ENSCGRG00001014541.1"; oId "CUFF.121.2"; nearest_ref "ENSCGRT00001017634.1"; class_code "="; tss_id "TSS1773"; p_id "P1266";
LT883664v1	Cufflinks	exon	20771806	20772455	.	-	.	gene_id "XLOC_001283"; transcript_id "TCONS_00002457"; exon_number "7"; gene_name "ENSCGRG00001014541.1"; oId "ENSCGRT00001017634.1"; nearest_ref "ENSCGRT00001017634.1"; class_code "="; tss_id "TSS1773"; p_id "P1266";
LT883664v1	Cufflinks	exon	20772004	20772455	.	-	.	gene_id "XLOC_001283"; transcript_id "TCONS_00002456"; exon_number "4"; gene_name "ENSCGRG00001014541.1"; oId "CUFF.121.3"; nearest_ref "ENSCGRT00001017632.1"; class_code "j"; tss_id "TSS1773";
LT883664v1	Cufflinks	exon	20773174	20773278	.	+	.	gene_id "XLOC_000077"; transcript_id "TCONS_00000141"; exon_number "1"; gene_name "ENSCGRG00001004977.1"; oId "ENSCGRT00001005887.1"; nearest_ref "ENSCGRT00001005887.1"; class_code "="; tss_id "TSS103";
LT883664v1	Cufflinks	exon	20788002	20789640	.	-	.	gene_id "XLOC_001284"; transcript_id "TCONS_00002458"; exon_number "1"; gene_name "ENSCGRG00001015247.1"; oId "ENSCGRT00001018582.1"; nearest_ref "ENSCGRT00001018582.1"; class_code "="; tss_id "TSS1774"; p_id "P1268";
LT883664v1	Cufflinks	exon	20789876	20789958	.	-	.	gene_id "XLOC_001284"; transcript_id "TCONS_00002458"; exon_number "2"; gene_name "ENSCGRG00001015247.1"; oId "ENSCGRT00001018582.1"; nearest_ref "ENSCGRT00001018582.1"; class_code "="; tss_id "TSS1774"; p_id "P1268";
LT883664v1	Cufflinks	exon	20791967	20792008	.	-	.	gene_id "XLOC_001284"; transcript_id "TCONS_00002458"; exon_number "3"; gene_name "ENSCGRG00001015247.1"; oId "ENSCGRT00001018582.1"; nearest_ref "ENSCGRT00001018582.1"; class_code "="; tss_id "TSS1774"; p_id "P1268";
LT883664v1	Cufflinks	exon	20792277	20792322	.	-	.	gene_id "XLOC_001284"; transcript_id "TCONS_00002458"; exon_number "4"; gene_name "ENSCGRG00001015247.1"; oId "ENSCGRT00001018582.1"; nearest_ref "ENSCGRT00001018582.1"; class_code "="; tss_id "TSS1774"; p_id "P1268";
LT883664v1	Cufflinks	exon	20797981	20798137	.	-	.	gene_id "XLOC_001284"; transcript_id "TCONS_00002458"; exon_number "5"; gene_name "ENSCGRG00001015247.1"; oId "ENSCGRT00001018582.1"; nearest_ref "ENSCGRT00001018582.1"; class_code "="; tss_id "TSS1774"; p_id "P1268";
LT883664v1	Cufflinks	exon	20804892	20805274	.	-	.	gene_id "XLOC_001284"; transcript_id "TCONS_00002458"; exon_number "6"; gene_name "ENSCGRG00001015247.1"; oId "ENSCGRT00001018582.1"; nearest_ref "ENSCGRT00001018582.1"; class_code "="; tss_id "TSS1774"; p_id "P1268";
LT883664v1	Cufflinks	exon	20832541	20832740	.	-	.	gene_id "XLOC_001285"; transcript_id "TCONS_00002459"; exon_number "1"; gene_name "ENSCGRG00001016001.1"; oId "ENSCGRT00001019620.1"; nearest_ref "ENSCGRT00001019620.1"; class_code "="; tss_id "TSS1775"; p_id "P1269";
LT883664v1	Cufflinks	exon	20834597	20834811	.	-	.	gene_id "XLOC_001285"; transcript_id "TCONS_00002459"; exon_number "2"; gene_name "ENSCGRG00001016001.1"; oId "ENSCGRT00001019620.1"; nearest_ref "ENSCGRT00001019620.1"; class_code "="; tss_id "TSS1775"; p_id "P1269";
LT883664v1	Cufflinks	exon	20836484	20836704	.	-	.	gene_id "XLOC_001285"; transcript_id "TCONS_00002459"; exon_number "3"; gene_name "ENSCGRG00001016001.1"; oId "ENSCGRT00001019620.1"; nearest_ref "ENSCGRT00001019620.1"; class_code "="; tss_id "TSS1775"; p_id "P1269";
LT883664v1	Cufflinks	exon	21684221	21684326	.	-	.	gene_id "XLOC_001286"; transcript_id "TCONS_00002460"; exon_number "1"; gene_name "ENSCGRG00001007931.1"; oId "ENSCGRT00001009249.1"; nearest_ref "ENSCGRT00001009249.1"; class_code "="; tss_id "TSS1776";
LT883664v1	Cufflinks	exon	22257403	22257516	.	-	.	gene_id "XLOC_001287"; transcript_id "TCONS_00002461"; exon_number "1"; gene_name "ENSCGRG00001008845.1"; oId "ENSCGRT00001010276.1"; nearest_ref "ENSCGRT00001010276.1"; class_code "="; tss_id "TSS1777";
LT883664v1	Cufflinks	exon	22437101	22437197	.	+	.	gene_id "XLOC_000078"; transcript_id "TCONS_00000144"; exon_number "1"; gene_name "ENSCGRG00001016022.1"; oId "ENSCGRT00001019681.1"; nearest_ref "ENSCGRT00001019681.1"; class_code "="; tss_id "TSS104"; p_id "P81";
LT883664v1	Cufflinks	exon	22437101	22437197	.	+	.	gene_id "XLOC_000078"; transcript_id "TCONS_00000145"; exon_number "1"; gene_name "ENSCGRG00001016022.1"; oId "ENSCGRT00001019684.1"; nearest_ref "ENSCGRT00001019684.1"; class_code "="; tss_id "TSS104"; p_id "P77";
LT883664v1	Cufflinks	exon	22437101	22437197	.	+	.	gene_id "XLOC_000078"; transcript_id "TCONS_00000143"; exon_number "1"; gene_name "ENSCGRG00001016022.1"; oId "ENSCGRT00001019679.1"; nearest_ref "ENSCGRT00001019679.1"; class_code "="; tss_id "TSS104"; p_id "P78";
LT883664v1	Cufflinks	exon	22437101	22437197	.	+	.	gene_id "XLOC_000078"; transcript_id "TCONS_00000142"; exon_number "1"; gene_name "ENSCGRG00001016022.1"; oId "CUFF.234.4"; nearest_ref "ENSCGRT00001019679.1"; class_code "j"; tss_id "TSS104";
LT883664v1	Cufflinks	exon	22664367	22664479	.	+	.	gene_id "XLOC_000079"; transcript_id "TCONS_00000146"; exon_number "1"; gene_name "ENSCGRG00001001401.1"; oId "ENSCGRT00001001793.1"; nearest_ref "ENSCGRT00001001793.1"; class_code "="; tss_id "TSS107";
LT883664v1	Cufflinks	exon	22731194	22731228	.	+	.	gene_id "XLOC_000078"; transcript_id "TCONS_00000147"; exon_number "1"; gene_name "ENSCGRG00001016022.1"; oId "ENSCGRT00001019688.1"; nearest_ref "ENSCGRT00001019688.1"; class_code "="; tss_id "TSS105"; p_id "P79";
LT883664v1	Cufflinks	exon	22731665	22731690	.	+	.	gene_id "XLOC_000078"; transcript_id "TCONS_00000149"; exon_number "1"; gene_name "ENSCGRG00001016022.1"; oId "ENSCGRT00001019689.1"; nearest_ref "ENSCGRT00001019689.1"; class_code "="; tss_id "TSS106"; p_id "P80";
LT883664v1	Cufflinks	exon	22731665	22731690	.	+	.	gene_id "XLOC_000078"; transcript_id "TCONS_00000148"; exon_number "1"; gene_name "ENSCGRG00001016022.1"; oId "CUFF.234.7"; nearest_ref "ENSCGRT00001019679.1"; class_code "j"; tss_id "TSS106";
LT883664v1	Cufflinks	exon	22731736	22731986	.	+	.	gene_id "XLOC_000078"; transcript_id "TCONS_00000149"; exon_number "2"; gene_name "ENSCGRG00001016022.1"; oId "ENSCGRT00001019689.1"; nearest_ref "ENSCGRT00001019689.1"; class_code "="; tss_id "TSS106"; p_id "P80";
LT883664v1	Cufflinks	exon	22731736	22731986	.	+	.	gene_id "XLOC_000078"; transcript_id "TCONS_00000148"; exon_number "2"; gene_name "ENSCGRG00001016022.1"; oId "CUFF.234.7"; nearest_ref "ENSCGRT00001019679.1"; class_code "j"; tss_id "TSS106";
LT883664v1	Cufflinks	exon	22731768	22731986	.	+	.	gene_id "XLOC_000078"; transcript_id "TCONS_00000144"; exon_number "2"; gene_name "ENSCGRG00001016022.1"; oId "ENSCGRT00001019681.1"; nearest_ref "ENSCGRT00001019681.1"; class_code "="; tss_id "TSS104"; p_id "P81";
LT883664v1	Cufflinks	exon	22731768	22731986	.	+	.	gene_id "XLOC_000078"; transcript_id "TCONS_00000145"; exon_number "2"; gene_name "ENSCGRG00001016022.1"; oId "ENSCGRT00001019684.1"; nearest_ref "ENSCGRT00001019684.1"; class_code "="; tss_id "TSS104"; p_id "P77";
LT883664v1	Cufflinks	exon	22731768	22731986	.	+	.	gene_id "XLOC_000078"; transcript_id "TCONS_00000143"; exon_number "2"; gene_name "ENSCGRG00001016022.1"; oId "ENSCGRT00001019679.1"; nearest_ref "ENSCGRT00001019679.1"; class_code "="; tss_id "TSS104"; p_id "P78";
LT883664v1	Cufflinks	exon	22731768	22731986	.	+	.	gene_id "XLOC_000078"; transcript_id "TCONS_00000142"; exon_number "2"; gene_name "ENSCGRG00001016022.1"; oId "CUFF.234.4"; nearest_ref "ENSCGRT00001019679.1"; class_code "j"; tss_id "TSS104";
LT883664v1	Cufflinks	exon	22731781	22731986	.	+	.	gene_id "XLOC_000078"; transcript_id "TCONS_00000147"; exon_number "2"; gene_name "ENSCGRG00001016022.1"; oId "ENSCGRT00001019688.1"; nearest_ref "ENSCGRT00001019688.1"; class_code "="; tss_id "TSS105"; p_id "P79";
LT883664v1	Cufflinks	exon	22746257	22746400	.	+	.	gene_id "XLOC_000078"; transcript_id "TCONS_00000144"; exon_number "3"; gene_name "ENSCGRG00001016022.1"; oId "ENSCGRT00001019681.1"; nearest_ref "ENSCGRT00001019681.1"; class_code "="; tss_id "TSS104"; p_id "P81";
LT883664v1	Cufflinks	exon	22746257	22746400	.	+	.	gene_id "XLOC_000078"; transcript_id "TCONS_00000145"; exon_number "3"; gene_name "ENSCGRG00001016022.1"; oId "ENSCGRT00001019684.1"; nearest_ref "ENSCGRT00001019684.1"; class_code "="; tss_id "TSS104"; p_id "P77";
LT883664v1	Cufflinks	exon	22746257	22746400	.	+	.	gene_id "XLOC_000078"; transcript_id "TCONS_00000143"; exon_number "3"; gene_name "ENSCGRG00001016022.1"; oId "ENSCGRT00001019679.1"; nearest_ref "ENSCGRT00001019679.1"; class_code "="; tss_id "TSS104"; p_id "P78";
LT883664v1	Cufflinks	exon	22746257	22746400	.	+	.	gene_id "XLOC_000078"; transcript_id "TCONS_00000142"; exon_number "3"; gene_name "ENSCGRG00001016022.1"; oId "CUFF.234.4"; nearest_ref "ENSCGRT00001019679.1"; class_code "j"; tss_id "TSS104";
LT883664v1	Cufflinks	exon	22746257	22746400	.	+	.	gene_id "XLOC_000078"; transcript_id "TCONS_00000147"; exon_number "3"; gene_name "ENSCGRG00001016022.1"; oId "ENSCGRT00001019688.1"; nearest_ref "ENSCGRT00001019688.1"; class_code "="; tss_id "TSS105"; p_id "P79";
LT883664v1	Cufflinks	exon	22746257	22746400	.	+	.	gene_id "XLOC_000078"; transcript_id "TCONS_00000149"; exon_number "3"; gene_name "ENSCGRG00001016022.1"; oId "ENSCGRT00001019689.1"; nearest_ref "ENSCGRT00001019689.1"; class_code "="; tss_id "TSS106"; p_id "P80";
LT883664v1	Cufflinks	exon	22746257	22746400	.	+	.	gene_id "XLOC_000078"; transcript_id "TCONS_00000148"; exon_number "3"; gene_name "ENSCGRG00001016022.1"; oId "CUFF.234.7"; nearest_ref "ENSCGRT00001019679.1"; class_code "j"; tss_id "TSS106";
LT883664v1	Cufflinks	exon	22768358	22768461	.	+	.	gene_id "XLOC_000078"; transcript_id "TCONS_00000144"; exon_number "4"; gene_name "ENSCGRG00001016022.1"; oId "ENSCGRT00001019681.1"; nearest_ref "ENSCGRT00001019681.1"; class_code "="; tss_id "TSS104"; p_id "P81";
LT883664v1	Cufflinks	exon	22768358	22768461	.	+	.	gene_id "XLOC_000078"; transcript_id "TCONS_00000145"; exon_number "4"; gene_name "ENSCGRG00001016022.1"; oId "ENSCGRT00001019684.1"; nearest_ref "ENSCGRT00001019684.1"; class_code "="; tss_id "TSS104"; p_id "P77";
LT883664v1	Cufflinks	exon	22768358	22768461	.	+	.	gene_id "XLOC_000078"; transcript_id "TCONS_00000143"; exon_number "4"; gene_name "ENSCGRG00001016022.1"; oId "ENSCGRT00001019679.1"; nearest_ref "ENSCGRT00001019679.1"; class_code "="; tss_id "TSS104"; p_id "P78";
LT883664v1	Cufflinks	exon	22768358	22768461	.	+	.	gene_id "XLOC_000078"; transcript_id "TCONS_00000142"; exon_number "4"; gene_name "ENSCGRG00001016022.1"; oId "CUFF.234.4"; nearest_ref "ENSCGRT00001019679.1"; class_code "j"; tss_id "TSS104";
LT883664v1	Cufflinks	exon	22768358	22768461	.	+	.	gene_id "XLOC_000078"; transcript_id "TCONS_00000147"; exon_number "4"; gene_name "ENSCGRG00001016022.1"; oId "ENSCGRT00001019688.1"; nearest_ref "ENSCGRT00001019688.1"; class_code "="; tss_id "TSS105"; p_id "P79";
LT883664v1	Cufflinks	exon	22768358	22768461	.	+	.	gene_id "XLOC_000078"; transcript_id "TCONS_00000149"; exon_number "4"; gene_name "ENSCGRG00001016022.1"; oId "ENSCGRT00001019689.1"; nearest_ref "ENSCGRT00001019689.1"; class_code "="; tss_id "TSS106"; p_id "P80";
LT883664v1	Cufflinks	exon	22768358	22768461	.	+	.	gene_id "XLOC_000078"; transcript_id "TCONS_00000148"; exon_number "4"; gene_name "ENSCGRG00001016022.1"; oId "CUFF.234.7"; nearest_ref "ENSCGRT00001019679.1"; class_code "j"; tss_id "TSS106";
LT883664v1	Cufflinks	exon	22841823	22842003	.	+	.	gene_id "XLOC_000078"; transcript_id "TCONS_00000144"; exon_number "5"; gene_name "ENSCGRG00001016022.1"; oId "ENSCGRT00001019681.1"; nearest_ref "ENSCGRT00001019681.1"; class_code "="; tss_id "TSS104"; p_id "P81";
LT883664v1	Cufflinks	exon	22841823	22842003	.	+	.	gene_id "XLOC_000078"; transcript_id "TCONS_00000145"; exon_number "5"; gene_name "ENSCGRG00001016022.1"; oId "ENSCGRT00001019684.1"; nearest_ref "ENSCGRT00001019684.1"; class_code "="; tss_id "TSS104"; p_id "P77";
LT883664v1	Cufflinks	exon	22841823	22842003	.	+	.	gene_id "XLOC_000078"; transcript_id "TCONS_00000143"; exon_number "5"; gene_name "ENSCGRG00001016022.1"; oId "ENSCGRT00001019679.1"; nearest_ref "ENSCGRT00001019679.1"; class_code "="; tss_id "TSS104"; p_id "P78";
LT883664v1	Cufflinks	exon	22841823	22842003	.	+	.	gene_id "XLOC_000078"; transcript_id "TCONS_00000142"; exon_number "5"; gene_name "ENSCGRG00001016022.1"; oId "CUFF.234.4"; nearest_ref "ENSCGRT00001019679.1"; class_code "j"; tss_id "TSS104";
LT883664v1	Cufflinks	exon	22841823	22842003	.	+	.	gene_id "XLOC_000078"; transcript_id "TCONS_00000147"; exon_number "5"; gene_name "ENSCGRG00001016022.1"; oId "ENSCGRT00001019688.1"; nearest_ref "ENSCGRT00001019688.1"; class_code "="; tss_id "TSS105"; p_id "P79";
LT883664v1	Cufflinks	exon	22841823	22842003	.	+	.	gene_id "XLOC_000078"; transcript_id "TCONS_00000149"; exon_number "5"; gene_name "ENSCGRG00001016022.1"; oId "ENSCGRT00001019689.1"; nearest_ref "ENSCGRT00001019689.1"; class_code "="; tss_id "TSS106"; p_id "P80";
LT883664v1	Cufflinks	exon	22841823	22842003	.	+	.	gene_id "XLOC_000078"; transcript_id "TCONS_00000148"; exon_number "5"; gene_name "ENSCGRG00001016022.1"; oId "CUFF.234.7"; nearest_ref "ENSCGRT00001019679.1"; class_code "j"; tss_id "TSS106";
LT883664v1	Cufflinks	exon	22842854	22843021	.	+	.	gene_id "XLOC_000078"; transcript_id "TCONS_00000144"; exon_number "6"; gene_name "ENSCGRG00001016022.1"; oId "ENSCGRT00001019681.1"; nearest_ref "ENSCGRT00001019681.1"; class_code "="; tss_id "TSS104"; p_id "P81";
LT883664v1	Cufflinks	exon	22842854	22843021	.	+	.	gene_id "XLOC_000078"; transcript_id "TCONS_00000143"; exon_number "6"; gene_name "ENSCGRG00001016022.1"; oId "ENSCGRT00001019679.1"; nearest_ref "ENSCGRT00001019679.1"; class_code "="; tss_id "TSS104"; p_id "P78";
LT883664v1	Cufflinks	exon	22842854	22843021	.	+	.	gene_id "XLOC_000078"; transcript_id "TCONS_00000142"; exon_number "6"; gene_name "ENSCGRG00001016022.1"; oId "CUFF.234.4"; nearest_ref "ENSCGRT00001019679.1"; class_code "j"; tss_id "TSS104";
LT883664v1	Cufflinks	exon	22842854	22843021	.	+	.	gene_id "XLOC_000078"; transcript_id "TCONS_00000147"; exon_number "6"; gene_name "ENSCGRG00001016022.1"; oId "ENSCGRT00001019688.1"; nearest_ref "ENSCGRT00001019688.1"; class_code "="; tss_id "TSS105"; p_id "P79";
LT883664v1	Cufflinks	exon	22842854	22843021	.	+	.	gene_id "XLOC_000078"; transcript_id "TCONS_00000149"; exon_number "6"; gene_name "ENSCGRG00001016022.1"; oId "ENSCGRT00001019689.1"; nearest_ref "ENSCGRT00001019689.1"; class_code "="; tss_id "TSS106"; p_id "P80";
LT883664v1	Cufflinks	exon	22842854	22843021	.	+	.	gene_id "XLOC_000078"; transcript_id "TCONS_00000148"; exon_number "6"; gene_name "ENSCGRG00001016022.1"; oId "CUFF.234.7"; nearest_ref "ENSCGRT00001019679.1"; class_code "j"; tss_id "TSS106";
LT883664v1	Cufflinks	exon	22844605	22844769	.	+	.	gene_id "XLOC_000078"; transcript_id "TCONS_00000144"; exon_number "7"; gene_name "ENSCGRG00001016022.1"; oId "ENSCGRT00001019681.1"; nearest_ref "ENSCGRT00001019681.1"; class_code "="; tss_id "TSS104"; p_id "P81";
LT883664v1	Cufflinks	exon	22844605	22844769	.	+	.	gene_id "XLOC_000078"; transcript_id "TCONS_00000145"; exon_number "6"; gene_name "ENSCGRG00001016022.1"; oId "ENSCGRT00001019684.1"; nearest_ref "ENSCGRT00001019684.1"; class_code "="; tss_id "TSS104"; p_id "P77";
LT883664v1	Cufflinks	exon	22844605	22844769	.	+	.	gene_id "XLOC_000078"; transcript_id "TCONS_00000143"; exon_number "7"; gene_name "ENSCGRG00001016022.1"; oId "ENSCGRT00001019679.1"; nearest_ref "ENSCGRT00001019679.1"; class_code "="; tss_id "TSS104"; p_id "P78";
LT883664v1	Cufflinks	exon	22844605	22844769	.	+	.	gene_id "XLOC_000078"; transcript_id "TCONS_00000142"; exon_number "7"; gene_name "ENSCGRG00001016022.1"; oId "CUFF.234.4"; nearest_ref "ENSCGRT00001019679.1"; class_code "j"; tss_id "TSS104";
LT883664v1	Cufflinks	exon	22844605	22844769	.	+	.	gene_id "XLOC_000078"; transcript_id "TCONS_00000147"; exon_number "7"; gene_name "ENSCGRG00001016022.1"; oId "ENSCGRT00001019688.1"; nearest_ref "ENSCGRT00001019688.1"; class_code "="; tss_id "TSS105"; p_id "P79";
LT883664v1	Cufflinks	exon	22844605	22844769	.	+	.	gene_id "XLOC_000078"; transcript_id "TCONS_00000149"; exon_number "7"; gene_name "ENSCGRG00001016022.1"; oId "ENSCGRT00001019689.1"; nearest_ref "ENSCGRT00001019689.1"; class_code "="; tss_id "TSS106"; p_id "P80";
LT883664v1	Cufflinks	exon	22844605	22844769	.	+	.	gene_id "XLOC_000078"; transcript_id "TCONS_00000148"; exon_number "7"; gene_name "ENSCGRG00001016022.1"; oId "CUFF.234.7"; nearest_ref "ENSCGRT00001019679.1"; class_code "j"; tss_id "TSS106";
LT883664v1	Cufflinks	exon	22863774	22863806	.	+	.	gene_id "XLOC_000078"; transcript_id "TCONS_00000144"; exon_number "8"; gene_name "ENSCGRG00001016022.1"; oId "ENSCGRT00001019681.1"; nearest_ref "ENSCGRT00001019681.1"; class_code "="; tss_id "TSS104"; p_id "P81";
LT883664v1	Cufflinks	exon	22863774	22863806	.	+	.	gene_id "XLOC_000078"; transcript_id "TCONS_00000143"; exon_number "8"; gene_name "ENSCGRG00001016022.1"; oId "ENSCGRT00001019679.1"; nearest_ref "ENSCGRT00001019679.1"; class_code "="; tss_id "TSS104"; p_id "P78";
LT883664v1	Cufflinks	exon	22863774	22863806	.	+	.	gene_id "XLOC_000078"; transcript_id "TCONS_00000142"; exon_number "8"; gene_name "ENSCGRG00001016022.1"; oId "CUFF.234.4"; nearest_ref "ENSCGRT00001019679.1"; class_code "j"; tss_id "TSS104";
LT883664v1	Cufflinks	exon	22863774	22863806	.	+	.	gene_id "XLOC_000078"; transcript_id "TCONS_00000147"; exon_number "8"; gene_name "ENSCGRG00001016022.1"; oId "ENSCGRT00001019688.1"; nearest_ref "ENSCGRT00001019688.1"; class_code "="; tss_id "TSS105"; p_id "P79";
LT883664v1	Cufflinks	exon	22863774	22863806	.	+	.	gene_id "XLOC_000078"; transcript_id "TCONS_00000149"; exon_number "8"; gene_name "ENSCGRG00001016022.1"; oId "ENSCGRT00001019689.1"; nearest_ref "ENSCGRT00001019689.1"; class_code "="; tss_id "TSS106"; p_id "P80";
LT883664v1	Cufflinks	exon	22863774	22863806	.	+	.	gene_id "XLOC_000078"; transcript_id "TCONS_00000148"; exon_number "8"; gene_name "ENSCGRG00001016022.1"; oId "CUFF.234.7"; nearest_ref "ENSCGRT00001019679.1"; class_code "j"; tss_id "TSS106";
LT883664v1	Cufflinks	exon	22879356	22879370	.	+	.	gene_id "XLOC_000078"; transcript_id "TCONS_00000143"; exon_number "9"; gene_name "ENSCGRG00001016022.1"; oId "ENSCGRT00001019679.1"; nearest_ref "ENSCGRT00001019679.1"; class_code "="; tss_id "TSS104"; p_id "P78";
LT883664v1	Cufflinks	exon	22879356	22879384	.	+	.	gene_id "XLOC_000078"; transcript_id "TCONS_00000142"; exon_number "9"; gene_name "ENSCGRG00001016022.1"; oId "CUFF.234.4"; nearest_ref "ENSCGRT00001019679.1"; class_code "j"; tss_id "TSS104";
LT883664v1	Cufflinks	exon	22879356	22879384	.	+	.	gene_id "XLOC_000078"; transcript_id "TCONS_00000147"; exon_number "9"; gene_name "ENSCGRG00001016022.1"; oId "ENSCGRT00001019688.1"; nearest_ref "ENSCGRT00001019688.1"; class_code "="; tss_id "TSS105"; p_id "P79";
LT883664v1	Cufflinks	exon	22879356	22879384	.	+	.	gene_id "XLOC_000078"; transcript_id "TCONS_00000149"; exon_number "9"; gene_name "ENSCGRG00001016022.1"; oId "ENSCGRT00001019689.1"; nearest_ref "ENSCGRT00001019689.1"; class_code "="; tss_id "TSS106"; p_id "P80";
LT883664v1	Cufflinks	exon	22879356	22879370	.	+	.	gene_id "XLOC_000078"; transcript_id "TCONS_00000148"; exon_number "9"; gene_name "ENSCGRG00001016022.1"; oId "CUFF.234.7"; nearest_ref "ENSCGRT00001019679.1"; class_code "j"; tss_id "TSS106";
LT883664v1	Cufflinks	exon	22880094	22880240	.	+	.	gene_id "XLOC_000078"; transcript_id "TCONS_00000144"; exon_number "9"; gene_name "ENSCGRG00001016022.1"; oId "ENSCGRT00001019681.1"; nearest_ref "ENSCGRT00001019681.1"; class_code "="; tss_id "TSS104"; p_id "P81";
LT883664v1	Cufflinks	exon	22880094	22880279	.	+	.	gene_id "XLOC_000078"; transcript_id "TCONS_00000145"; exon_number "7"; gene_name "ENSCGRG00001016022.1"; oId "ENSCGRT00001019684.1"; nearest_ref "ENSCGRT00001019684.1"; class_code "="; tss_id "TSS104"; p_id "P77";
LT883664v1	Cufflinks	exon	22880094	22880279	.	+	.	gene_id "XLOC_000078"; transcript_id "TCONS_00000143"; exon_number "10"; gene_name "ENSCGRG00001016022.1"; oId "ENSCGRT00001019679.1"; nearest_ref "ENSCGRT00001019679.1"; class_code "="; tss_id "TSS104"; p_id "P78";
LT883664v1	Cufflinks	exon	22880094	22880279	.	+	.	gene_id "XLOC_000078"; transcript_id "TCONS_00000148"; exon_number "10"; gene_name "ENSCGRG00001016022.1"; oId "CUFF.234.7"; nearest_ref "ENSCGRT00001019679.1"; class_code "j"; tss_id "TSS106";
LT883664v1	Cufflinks	exon	22880102	22880279	.	+	.	gene_id "XLOC_000078"; transcript_id "TCONS_00000142"; exon_number "10"; gene_name "ENSCGRG00001016022.1"; oId "CUFF.234.4"; nearest_ref "ENSCGRT00001019679.1"; class_code "j"; tss_id "TSS104";
LT883664v1	Cufflinks	exon	22880102	22880279	.	+	.	gene_id "XLOC_000078"; transcript_id "TCONS_00000147"; exon_number "10"; gene_name "ENSCGRG00001016022.1"; oId "ENSCGRT00001019688.1"; nearest_ref "ENSCGRT00001019688.1"; class_code "="; tss_id "TSS105"; p_id "P79";
LT883664v1	Cufflinks	exon	22880102	22880279	.	+	.	gene_id "XLOC_000078"; transcript_id "TCONS_00000149"; exon_number "10"; gene_name "ENSCGRG00001016022.1"; oId "ENSCGRT00001019689.1"; nearest_ref "ENSCGRT00001019689.1"; class_code "="; tss_id "TSS106"; p_id "P80";
LT883664v1	Cufflinks	exon	22884222	22884599	.	+	.	gene_id "XLOC_000078"; transcript_id "TCONS_00000144"; exon_number "10"; gene_name "ENSCGRG00001016022.1"; oId "ENSCGRT00001019681.1"; nearest_ref "ENSCGRT00001019681.1"; class_code "="; tss_id "TSS104"; p_id "P81";
LT883664v1	Cufflinks	exon	22884222	22884599	.	+	.	gene_id "XLOC_000078"; transcript_id "TCONS_00000145"; exon_number "8"; gene_name "ENSCGRG00001016022.1"; oId "ENSCGRT00001019684.1"; nearest_ref "ENSCGRT00001019684.1"; class_code "="; tss_id "TSS104"; p_id "P77";
LT883664v1	Cufflinks	exon	22884222	22884599	.	+	.	gene_id "XLOC_000078"; transcript_id "TCONS_00000143"; exon_number "11"; gene_name "ENSCGRG00001016022.1"; oId "ENSCGRT00001019679.1"; nearest_ref "ENSCGRT00001019679.1"; class_code "="; tss_id "TSS104"; p_id "P78";
LT883664v1	Cufflinks	exon	22884222	22884599	.	+	.	gene_id "XLOC_000078"; transcript_id "TCONS_00000142"; exon_number "11"; gene_name "ENSCGRG00001016022.1"; oId "CUFF.234.4"; nearest_ref "ENSCGRT00001019679.1"; class_code "j"; tss_id "TSS104";
LT883664v1	Cufflinks	exon	22884222	22884599	.	+	.	gene_id "XLOC_000078"; transcript_id "TCONS_00000147"; exon_number "11"; gene_name "ENSCGRG00001016022.1"; oId "ENSCGRT00001019688.1"; nearest_ref "ENSCGRT00001019688.1"; class_code "="; tss_id "TSS105"; p_id "P79";
LT883664v1	Cufflinks	exon	22884222	22884599	.	+	.	gene_id "XLOC_000078"; transcript_id "TCONS_00000149"; exon_number "11"; gene_name "ENSCGRG00001016022.1"; oId "ENSCGRT00001019689.1"; nearest_ref "ENSCGRT00001019689.1"; class_code "="; tss_id "TSS106"; p_id "P80";
LT883664v1	Cufflinks	exon	22884222	22884599	.	+	.	gene_id "XLOC_000078"; transcript_id "TCONS_00000148"; exon_number "11"; gene_name "ENSCGRG00001016022.1"; oId "CUFF.234.7"; nearest_ref "ENSCGRT00001019679.1"; class_code "j"; tss_id "TSS106";
LT883664v1	Cufflinks	exon	22888468	22888552	.	+	.	gene_id "XLOC_000078"; transcript_id "TCONS_00000144"; exon_number "11"; gene_name "ENSCGRG00001016022.1"; oId "ENSCGRT00001019681.1"; nearest_ref "ENSCGRT00001019681.1"; class_code "="; tss_id "TSS104"; p_id "P81";
LT883664v1	Cufflinks	exon	22888468	22888552	.	+	.	gene_id "XLOC_000078"; transcript_id "TCONS_00000145"; exon_number "9"; gene_name "ENSCGRG00001016022.1"; oId "ENSCGRT00001019684.1"; nearest_ref "ENSCGRT00001019684.1"; class_code "="; tss_id "TSS104"; p_id "P77";
LT883664v1	Cufflinks	exon	22888468	22888552	.	+	.	gene_id "XLOC_000078"; transcript_id "TCONS_00000143"; exon_number "12"; gene_name "ENSCGRG00001016022.1"; oId "ENSCGRT00001019679.1"; nearest_ref "ENSCGRT00001019679.1"; class_code "="; tss_id "TSS104"; p_id "P78";
LT883664v1	Cufflinks	exon	22888468	22888552	.	+	.	gene_id "XLOC_000078"; transcript_id "TCONS_00000142"; exon_number "12"; gene_name "ENSCGRG00001016022.1"; oId "CUFF.234.4"; nearest_ref "ENSCGRT00001019679.1"; class_code "j"; tss_id "TSS104";
LT883664v1	Cufflinks	exon	22888468	22888552	.	+	.	gene_id "XLOC_000078"; transcript_id "TCONS_00000147"; exon_number "12"; gene_name "ENSCGRG00001016022.1"; oId "ENSCGRT00001019688.1"; nearest_ref "ENSCGRT00001019688.1"; class_code "="; tss_id "TSS105"; p_id "P79";
LT883664v1	Cufflinks	exon	22888468	22888552	.	+	.	gene_id "XLOC_000078"; transcript_id "TCONS_00000149"; exon_number "12"; gene_name "ENSCGRG00001016022.1"; oId "ENSCGRT00001019689.1"; nearest_ref "ENSCGRT00001019689.1"; class_code "="; tss_id "TSS106"; p_id "P80";
LT883664v1	Cufflinks	exon	22888468	22888552	.	+	.	gene_id "XLOC_000078"; transcript_id "TCONS_00000148"; exon_number "12"; gene_name "ENSCGRG00001016022.1"; oId "CUFF.234.7"; nearest_ref "ENSCGRT00001019679.1"; class_code "j"; tss_id "TSS106";
LT883664v1	Cufflinks	exon	22908210	22908378	.	+	.	gene_id "XLOC_000078"; transcript_id "TCONS_00000144"; exon_number "12"; gene_name "ENSCGRG00001016022.1"; oId "ENSCGRT00001019681.1"; nearest_ref "ENSCGRT00001019681.1"; class_code "="; tss_id "TSS104"; p_id "P81";
LT883664v1	Cufflinks	exon	22908210	22908378	.	+	.	gene_id "XLOC_000078"; transcript_id "TCONS_00000145"; exon_number "10"; gene_name "ENSCGRG00001016022.1"; oId "ENSCGRT00001019684.1"; nearest_ref "ENSCGRT00001019684.1"; class_code "="; tss_id "TSS104"; p_id "P77";
LT883664v1	Cufflinks	exon	22908210	22908378	.	+	.	gene_id "XLOC_000078"; transcript_id "TCONS_00000143"; exon_number "13"; gene_name "ENSCGRG00001016022.1"; oId "ENSCGRT00001019679.1"; nearest_ref "ENSCGRT00001019679.1"; class_code "="; tss_id "TSS104"; p_id "P78";
LT883664v1	Cufflinks	exon	22908210	22908378	.	+	.	gene_id "XLOC_000078"; transcript_id "TCONS_00000142"; exon_number "13"; gene_name "ENSCGRG00001016022.1"; oId "CUFF.234.4"; nearest_ref "ENSCGRT00001019679.1"; class_code "j"; tss_id "TSS104";
LT883664v1	Cufflinks	exon	22908210	22908378	.	+	.	gene_id "XLOC_000078"; transcript_id "TCONS_00000147"; exon_number "13"; gene_name "ENSCGRG00001016022.1"; oId "ENSCGRT00001019688.1"; nearest_ref "ENSCGRT00001019688.1"; class_code "="; tss_id "TSS105"; p_id "P79";
LT883664v1	Cufflinks	exon	22908210	22908378	.	+	.	gene_id "XLOC_000078"; transcript_id "TCONS_00000149"; exon_number "13"; gene_name "ENSCGRG00001016022.1"; oId "ENSCGRT00001019689.1"; nearest_ref "ENSCGRT00001019689.1"; class_code "="; tss_id "TSS106"; p_id "P80";
LT883664v1	Cufflinks	exon	22908210	22908378	.	+	.	gene_id "XLOC_000078"; transcript_id "TCONS_00000148"; exon_number "13"; gene_name "ENSCGRG00001016022.1"; oId "CUFF.234.7"; nearest_ref "ENSCGRT00001019679.1"; class_code "j"; tss_id "TSS106";
LT883664v1	Cufflinks	exon	22909990	22910217	.	+	.	gene_id "XLOC_000078"; transcript_id "TCONS_00000144"; exon_number "13"; gene_name "ENSCGRG00001016022.1"; oId "ENSCGRT00001019681.1"; nearest_ref "ENSCGRT00001019681.1"; class_code "="; tss_id "TSS104"; p_id "P81";
LT883664v1	Cufflinks	exon	22909990	22910217	.	+	.	gene_id "XLOC_000078"; transcript_id "TCONS_00000145"; exon_number "11"; gene_name "ENSCGRG00001016022.1"; oId "ENSCGRT00001019684.1"; nearest_ref "ENSCGRT00001019684.1"; class_code "="; tss_id "TSS104"; p_id "P77";
LT883664v1	Cufflinks	exon	22909990	22910217	.	+	.	gene_id "XLOC_000078"; transcript_id "TCONS_00000143"; exon_number "14"; gene_name "ENSCGRG00001016022.1"; oId "ENSCGRT00001019679.1"; nearest_ref "ENSCGRT00001019679.1"; class_code "="; tss_id "TSS104"; p_id "P78";
LT883664v1	Cufflinks	exon	22909990	22910217	.	+	.	gene_id "XLOC_000078"; transcript_id "TCONS_00000142"; exon_number "14"; gene_name "ENSCGRG00001016022.1"; oId "CUFF.234.4"; nearest_ref "ENSCGRT00001019679.1"; class_code "j"; tss_id "TSS104";
LT883664v1	Cufflinks	exon	22909990	22910217	.	+	.	gene_id "XLOC_000078"; transcript_id "TCONS_00000147"; exon_number "14"; gene_name "ENSCGRG00001016022.1"; oId "ENSCGRT00001019688.1"; nearest_ref "ENSCGRT00001019688.1"; class_code "="; tss_id "TSS105"; p_id "P79";
LT883664v1	Cufflinks	exon	22909990	22910217	.	+	.	gene_id "XLOC_000078"; transcript_id "TCONS_00000149"; exon_number "14"; gene_name "ENSCGRG00001016022.1"; oId "ENSCGRT00001019689.1"; nearest_ref "ENSCGRT00001019689.1"; class_code "="; tss_id "TSS106"; p_id "P80";
LT883664v1	Cufflinks	exon	22909990	22910217	.	+	.	gene_id "XLOC_000078"; transcript_id "TCONS_00000148"; exon_number "14"; gene_name "ENSCGRG00001016022.1"; oId "CUFF.234.7"; nearest_ref "ENSCGRT00001019679.1"; class_code "j"; tss_id "TSS106";
LT883664v1	Cufflinks	exon	22919436	22919585	.	+	.	gene_id "XLOC_000078"; transcript_id "TCONS_00000144"; exon_number "14"; gene_name "ENSCGRG00001016022.1"; oId "ENSCGRT00001019681.1"; nearest_ref "ENSCGRT00001019681.1"; class_code "="; tss_id "TSS104"; p_id "P81";
LT883664v1	Cufflinks	exon	22919436	22919585	.	+	.	gene_id "XLOC_000078"; transcript_id "TCONS_00000145"; exon_number "12"; gene_name "ENSCGRG00001016022.1"; oId "ENSCGRT00001019684.1"; nearest_ref "ENSCGRT00001019684.1"; class_code "="; tss_id "TSS104"; p_id "P77";
LT883664v1	Cufflinks	exon	22919436	22919585	.	+	.	gene_id "XLOC_000078"; transcript_id "TCONS_00000143"; exon_number "15"; gene_name "ENSCGRG00001016022.1"; oId "ENSCGRT00001019679.1"; nearest_ref "ENSCGRT00001019679.1"; class_code "="; tss_id "TSS104"; p_id "P78";
LT883664v1	Cufflinks	exon	22919436	22919585	.	+	.	gene_id "XLOC_000078"; transcript_id "TCONS_00000142"; exon_number "15"; gene_name "ENSCGRG00001016022.1"; oId "CUFF.234.4"; nearest_ref "ENSCGRT00001019679.1"; class_code "j"; tss_id "TSS104";
LT883664v1	Cufflinks	exon	22919436	22919585	.	+	.	gene_id "XLOC_000078"; transcript_id "TCONS_00000147"; exon_number "15"; gene_name "ENSCGRG00001016022.1"; oId "ENSCGRT00001019688.1"; nearest_ref "ENSCGRT00001019688.1"; class_code "="; tss_id "TSS105"; p_id "P79";
LT883664v1	Cufflinks	exon	22919436	22919585	.	+	.	gene_id "XLOC_000078"; transcript_id "TCONS_00000149"; exon_number "15"; gene_name "ENSCGRG00001016022.1"; oId "ENSCGRT00001019689.1"; nearest_ref "ENSCGRT00001019689.1"; class_code "="; tss_id "TSS106"; p_id "P80";
LT883664v1	Cufflinks	exon	22919436	22919585	.	+	.	gene_id "XLOC_000078"; transcript_id "TCONS_00000148"; exon_number "15"; gene_name "ENSCGRG00001016022.1"; oId "CUFF.234.7"; nearest_ref "ENSCGRT00001019679.1"; class_code "j"; tss_id "TSS106";
LT883664v1	Cufflinks	exon	22925959	22926123	.	+	.	gene_id "XLOC_000078"; transcript_id "TCONS_00000144"; exon_number "15"; gene_name "ENSCGRG00001016022.1"; oId "ENSCGRT00001019681.1"; nearest_ref "ENSCGRT00001019681.1"; class_code "="; tss_id "TSS104"; p_id "P81";
LT883664v1	Cufflinks	exon	22925959	22926123	.	+	.	gene_id "XLOC_000078"; transcript_id "TCONS_00000145"; exon_number "13"; gene_name "ENSCGRG00001016022.1"; oId "ENSCGRT00001019684.1"; nearest_ref "ENSCGRT00001019684.1"; class_code "="; tss_id "TSS104"; p_id "P77";
LT883664v1	Cufflinks	exon	22925959	22926123	.	+	.	gene_id "XLOC_000078"; transcript_id "TCONS_00000143"; exon_number "16"; gene_name "ENSCGRG00001016022.1"; oId "ENSCGRT00001019679.1"; nearest_ref "ENSCGRT00001019679.1"; class_code "="; tss_id "TSS104"; p_id "P78";
LT883664v1	Cufflinks	exon	22925959	22926123	.	+	.	gene_id "XLOC_000078"; transcript_id "TCONS_00000142"; exon_number "16"; gene_name "ENSCGRG00001016022.1"; oId "CUFF.234.4"; nearest_ref "ENSCGRT00001019679.1"; class_code "j"; tss_id "TSS104";
LT883664v1	Cufflinks	exon	22925959	22926123	.	+	.	gene_id "XLOC_000078"; transcript_id "TCONS_00000147"; exon_number "16"; gene_name "ENSCGRG00001016022.1"; oId "ENSCGRT00001019688.1"; nearest_ref "ENSCGRT00001019688.1"; class_code "="; tss_id "TSS105"; p_id "P79";
LT883664v1	Cufflinks	exon	22925959	22926123	.	+	.	gene_id "XLOC_000078"; transcript_id "TCONS_00000149"; exon_number "16"; gene_name "ENSCGRG00001016022.1"; oId "ENSCGRT00001019689.1"; nearest_ref "ENSCGRT00001019689.1"; class_code "="; tss_id "TSS106"; p_id "P80";
LT883664v1	Cufflinks	exon	22925959	22926123	.	+	.	gene_id "XLOC_000078"; transcript_id "TCONS_00000148"; exon_number "16"; gene_name "ENSCGRG00001016022.1"; oId "CUFF.234.7"; nearest_ref "ENSCGRT00001019679.1"; class_code "j"; tss_id "TSS106";
LT883664v1	Cufflinks	exon	22934122	22934300	.	+	.	gene_id "XLOC_000078"; transcript_id "TCONS_00000144"; exon_number "16"; gene_name "ENSCGRG00001016022.1"; oId "ENSCGRT00001019681.1"; nearest_ref "ENSCGRT00001019681.1"; class_code "="; tss_id "TSS104"; p_id "P81";
LT883664v1	Cufflinks	exon	22934122	22934300	.	+	.	gene_id "XLOC_000078"; transcript_id "TCONS_00000145"; exon_number "14"; gene_name "ENSCGRG00001016022.1"; oId "ENSCGRT00001019684.1"; nearest_ref "ENSCGRT00001019684.1"; class_code "="; tss_id "TSS104"; p_id "P77";
LT883664v1	Cufflinks	exon	22934122	22934300	.	+	.	gene_id "XLOC_000078"; transcript_id "TCONS_00000143"; exon_number "17"; gene_name "ENSCGRG00001016022.1"; oId "ENSCGRT00001019679.1"; nearest_ref "ENSCGRT00001019679.1"; class_code "="; tss_id "TSS104"; p_id "P78";
LT883664v1	Cufflinks	exon	22934122	22934300	.	+	.	gene_id "XLOC_000078"; transcript_id "TCONS_00000142"; exon_number "17"; gene_name "ENSCGRG00001016022.1"; oId "CUFF.234.4"; nearest_ref "ENSCGRT00001019679.1"; class_code "j"; tss_id "TSS104";
LT883664v1	Cufflinks	exon	22934122	22934300	.	+	.	gene_id "XLOC_000078"; transcript_id "TCONS_00000147"; exon_number "17"; gene_name "ENSCGRG00001016022.1"; oId "ENSCGRT00001019688.1"; nearest_ref "ENSCGRT00001019688.1"; class_code "="; tss_id "TSS105"; p_id "P79";
LT883664v1	Cufflinks	exon	22934122	22934300	.	+	.	gene_id "XLOC_000078"; transcript_id "TCONS_00000149"; exon_number "17"; gene_name "ENSCGRG00001016022.1"; oId "ENSCGRT00001019689.1"; nearest_ref "ENSCGRT00001019689.1"; class_code "="; tss_id "TSS106"; p_id "P80";
LT883664v1	Cufflinks	exon	22934122	22934300	.	+	.	gene_id "XLOC_000078"; transcript_id "TCONS_00000148"; exon_number "17"; gene_name "ENSCGRG00001016022.1"; oId "CUFF.234.7"; nearest_ref "ENSCGRT00001019679.1"; class_code "j"; tss_id "TSS106";
LT883664v1	Cufflinks	exon	22946301	22946505	.	+	.	gene_id "XLOC_000078"; transcript_id "TCONS_00000144"; exon_number "17"; gene_name "ENSCGRG00001016022.1"; oId "ENSCGRT00001019681.1"; nearest_ref "ENSCGRT00001019681.1"; class_code "="; tss_id "TSS104"; p_id "P81";
LT883664v1	Cufflinks	exon	22946301	22946505	.	+	.	gene_id "XLOC_000078"; transcript_id "TCONS_00000145"; exon_number "15"; gene_name "ENSCGRG00001016022.1"; oId "ENSCGRT00001019684.1"; nearest_ref "ENSCGRT00001019684.1"; class_code "="; tss_id "TSS104"; p_id "P77";
LT883664v1	Cufflinks	exon	22946301	22946505	.	+	.	gene_id "XLOC_000078"; transcript_id "TCONS_00000143"; exon_number "18"; gene_name "ENSCGRG00001016022.1"; oId "ENSCGRT00001019679.1"; nearest_ref "ENSCGRT00001019679.1"; class_code "="; tss_id "TSS104"; p_id "P78";
LT883664v1	Cufflinks	exon	22946301	22946505	.	+	.	gene_id "XLOC_000078"; transcript_id "TCONS_00000142"; exon_number "18"; gene_name "ENSCGRG00001016022.1"; oId "CUFF.234.4"; nearest_ref "ENSCGRT00001019679.1"; class_code "j"; tss_id "TSS104";
LT883664v1	Cufflinks	exon	22946301	22946505	.	+	.	gene_id "XLOC_000078"; transcript_id "TCONS_00000147"; exon_number "18"; gene_name "ENSCGRG00001016022.1"; oId "ENSCGRT00001019688.1"; nearest_ref "ENSCGRT00001019688.1"; class_code "="; tss_id "TSS105"; p_id "P79";
LT883664v1	Cufflinks	exon	22946301	22946505	.	+	.	gene_id "XLOC_000078"; transcript_id "TCONS_00000149"; exon_number "18"; gene_name "ENSCGRG00001016022.1"; oId "ENSCGRT00001019689.1"; nearest_ref "ENSCGRT00001019689.1"; class_code "="; tss_id "TSS106"; p_id "P80";
LT883664v1	Cufflinks	exon	22946301	22946505	.	+	.	gene_id "XLOC_000078"; transcript_id "TCONS_00000148"; exon_number "18"; gene_name "ENSCGRG00001016022.1"; oId "CUFF.234.7"; nearest_ref "ENSCGRT00001019679.1"; class_code "j"; tss_id "TSS106";
LT883664v1	Cufflinks	exon	23882827	23883036	.	-	.	gene_id "XLOC_001288"; transcript_id "TCONS_00002462"; exon_number "1"; gene_name "ENSCGRG00001024660.1"; oId "ENSCGRT00001031975.1"; nearest_ref "ENSCGRT00001031975.1"; class_code "="; tss_id "TSS1778"; p_id "P1270";
LT883664v1	Cufflinks	exon	23883197	23883311	.	-	.	gene_id "XLOC_001288"; transcript_id "TCONS_00002462"; exon_number "2"; gene_name "ENSCGRG00001024660.1"; oId "ENSCGRT00001031975.1"; nearest_ref "ENSCGRT00001031975.1"; class_code "="; tss_id "TSS1778"; p_id "P1270";
LT883664v1	Cufflinks	exon	23885071	23885315	.	-	.	gene_id "XLOC_001288"; transcript_id "TCONS_00002462"; exon_number "3"; gene_name "ENSCGRG00001024660.1"; oId "ENSCGRT00001031975.1"; nearest_ref "ENSCGRT00001031975.1"; class_code "="; tss_id "TSS1778"; p_id "P1270";
LT883664v1	Cufflinks	exon	23924090	23924168	.	+	.	gene_id "XLOC_000080"; transcript_id "TCONS_00000150"; exon_number "1"; gene_name "ENSCGRG00001024796.1"; oId "ENSCGRT00001032180.1"; nearest_ref "ENSCGRT00001032180.1"; class_code "="; tss_id "TSS108"; p_id "P82";
LT883664v1	Cufflinks	exon	23925913	23926052	.	+	.	gene_id "XLOC_000080"; transcript_id "TCONS_00000150"; exon_number "2"; gene_name "ENSCGRG00001024796.1"; oId "ENSCGRT00001032180.1"; nearest_ref "ENSCGRT00001032180.1"; class_code "="; tss_id "TSS108"; p_id "P82";
LT883664v1	Cufflinks	exon	23928533	23928577	.	+	.	gene_id "XLOC_000080"; transcript_id "TCONS_00000150"; exon_number "3"; gene_name "ENSCGRG00001024796.1"; oId "ENSCGRT00001032180.1"; nearest_ref "ENSCGRT00001032180.1"; class_code "="; tss_id "TSS108"; p_id "P82";
LT883664v1	Cufflinks	exon	23929479	23929588	.	+	.	gene_id "XLOC_000080"; transcript_id "TCONS_00000150"; exon_number "4"; gene_name "ENSCGRG00001024796.1"; oId "ENSCGRT00001032180.1"; nearest_ref "ENSCGRT00001032180.1"; class_code "="; tss_id "TSS108"; p_id "P82";
LT883664v1	Cufflinks	exon	23929693	23930671	.	+	.	gene_id "XLOC_000080"; transcript_id "TCONS_00000150"; exon_number "5"; gene_name "ENSCGRG00001024796.1"; oId "ENSCGRT00001032180.1"; nearest_ref "ENSCGRT00001032180.1"; class_code "="; tss_id "TSS108"; p_id "P82";
LT883664v1	Cufflinks	exon	23932066	23932197	.	+	.	gene_id "XLOC_000080"; transcript_id "TCONS_00000150"; exon_number "6"; gene_name "ENSCGRG00001024796.1"; oId "ENSCGRT00001032180.1"; nearest_ref "ENSCGRT00001032180.1"; class_code "="; tss_id "TSS108"; p_id "P82";
LT883664v1	Cufflinks	exon	23945175	23945309	.	-	.	gene_id "XLOC_001289"; transcript_id "TCONS_00002463"; exon_number "1"; gene_name "ENSCGRG00001024861.1"; oId "CUFF.123.3"; nearest_ref "ENSCGRT00001032268.1"; class_code "j"; tss_id "TSS1779";
LT883664v1	Cufflinks	exon	23945175	23945309	.	-	.	gene_id "XLOC_001289"; transcript_id "TCONS_00002465"; exon_number "1"; gene_name "ENSCGRG00001024861.1"; oId "ENSCGRT00001032267.1"; nearest_ref "ENSCGRT00001032267.1"; class_code "="; tss_id "TSS1780"; p_id "P1273";
LT883664v1	Cufflinks	exon	23945175	23945309	.	-	.	gene_id "XLOC_001289"; transcript_id "TCONS_00002464"; exon_number "1"; gene_name "ENSCGRG00001024861.1"; oId "ENSCGRT00001032266.1"; nearest_ref "ENSCGRT00001032266.1"; class_code "="; tss_id "TSS1780"; p_id "P1272";
LT883664v1	Cufflinks	exon	23947309	23947326	.	-	.	gene_id "XLOC_001289"; transcript_id "TCONS_00002466"; exon_number "1"; gene_name "ENSCGRG00001024861.1"; oId "ENSCGRT00001032268.1"; nearest_ref "ENSCGRT00001032268.1"; class_code "="; tss_id "TSS1779"; p_id "P1271";
LT883664v1	Cufflinks	exon	23947351	23947414	.	-	.	gene_id "XLOC_001289"; transcript_id "TCONS_00002466"; exon_number "2"; gene_name "ENSCGRG00001024861.1"; oId "ENSCGRT00001032268.1"; nearest_ref "ENSCGRT00001032268.1"; class_code "="; tss_id "TSS1779"; p_id "P1271";
LT883664v1	Cufflinks	exon	23947427	23948317	.	-	.	gene_id "XLOC_001289"; transcript_id "TCONS_00002466"; exon_number "3"; gene_name "ENSCGRG00001024861.1"; oId "ENSCGRT00001032268.1"; nearest_ref "ENSCGRT00001032268.1"; class_code "="; tss_id "TSS1779"; p_id "P1271";
LT883664v1	Cufflinks	exon	23947438	23948317	.	-	.	gene_id "XLOC_001289"; transcript_id "TCONS_00002463"; exon_number "2"; gene_name "ENSCGRG00001024861.1"; oId "CUFF.123.3"; nearest_ref "ENSCGRT00001032268.1"; class_code "j"; tss_id "TSS1779";
LT883664v1	Cufflinks	exon	23947438	23948317	.	-	.	gene_id "XLOC_001289"; transcript_id "TCONS_00002465"; exon_number "2"; gene_name "ENSCGRG00001024861.1"; oId "ENSCGRT00001032267.1"; nearest_ref "ENSCGRT00001032267.1"; class_code "="; tss_id "TSS1780"; p_id "P1273";
LT883664v1	Cufflinks	exon	23947438	23948317	.	-	.	gene_id "XLOC_001289"; transcript_id "TCONS_00002464"; exon_number "2"; gene_name "ENSCGRG00001024861.1"; oId "ENSCGRT00001032266.1"; nearest_ref "ENSCGRT00001032266.1"; class_code "="; tss_id "TSS1780"; p_id "P1272";
LT883664v1	Cufflinks	exon	23948539	23948648	.	-	.	gene_id "XLOC_001289"; transcript_id "TCONS_00002463"; exon_number "3"; gene_name "ENSCGRG00001024861.1"; oId "CUFF.123.3"; nearest_ref "ENSCGRT00001032268.1"; class_code "j"; tss_id "TSS1779";
LT883664v1	Cufflinks	exon	23948539	23948648	.	-	.	gene_id "XLOC_001289"; transcript_id "TCONS_00002465"; exon_number "3"; gene_name "ENSCGRG00001024861.1"; oId "ENSCGRT00001032267.1"; nearest_ref "ENSCGRT00001032267.1"; class_code "="; tss_id "TSS1780"; p_id "P1273";
LT883664v1	Cufflinks	exon	23948539	23948648	.	-	.	gene_id "XLOC_001289"; transcript_id "TCONS_00002464"; exon_number "3"; gene_name "ENSCGRG00001024861.1"; oId "ENSCGRT00001032266.1"; nearest_ref "ENSCGRT00001032266.1"; class_code "="; tss_id "TSS1780"; p_id "P1272";
LT883664v1	Cufflinks	exon	23948539	23948648	.	-	.	gene_id "XLOC_001289"; transcript_id "TCONS_00002466"; exon_number "4"; gene_name "ENSCGRG00001024861.1"; oId "ENSCGRT00001032268.1"; nearest_ref "ENSCGRT00001032268.1"; class_code "="; tss_id "TSS1779"; p_id "P1271";
LT883664v1	Cufflinks	exon	23956250	23956294	.	-	.	gene_id "XLOC_001289"; transcript_id "TCONS_00002463"; exon_number "4"; gene_name "ENSCGRG00001024861.1"; oId "CUFF.123.3"; nearest_ref "ENSCGRT00001032268.1"; class_code "j"; tss_id "TSS1779";
LT883664v1	Cufflinks	exon	23956250	23956294	.	-	.	gene_id "XLOC_001289"; transcript_id "TCONS_00002464"; exon_number "4"; gene_name "ENSCGRG00001024861.1"; oId "ENSCGRT00001032266.1"; nearest_ref "ENSCGRT00001032266.1"; class_code "="; tss_id "TSS1780"; p_id "P1272";
LT883664v1	Cufflinks	exon	23956250	23956294	.	-	.	gene_id "XLOC_001289"; transcript_id "TCONS_00002466"; exon_number "5"; gene_name "ENSCGRG00001024861.1"; oId "ENSCGRT00001032268.1"; nearest_ref "ENSCGRT00001032268.1"; class_code "="; tss_id "TSS1779"; p_id "P1271";
LT883664v1	Cufflinks	exon	23958231	23958428	.	-	.	gene_id "XLOC_001289"; transcript_id "TCONS_00002463"; exon_number "5"; gene_name "ENSCGRG00001024861.1"; oId "CUFF.123.3"; nearest_ref "ENSCGRT00001032268.1"; class_code "j"; tss_id "TSS1779";
LT883664v1	Cufflinks	exon	23958231	23958403	.	-	.	gene_id "XLOC_001289"; transcript_id "TCONS_00002465"; exon_number "4"; gene_name "ENSCGRG00001024861.1"; oId "ENSCGRT00001032267.1"; nearest_ref "ENSCGRT00001032267.1"; class_code "="; tss_id "TSS1780"; p_id "P1273";
LT883664v1	Cufflinks	exon	23958231	23958403	.	-	.	gene_id "XLOC_001289"; transcript_id "TCONS_00002464"; exon_number "5"; gene_name "ENSCGRG00001024861.1"; oId "ENSCGRT00001032266.1"; nearest_ref "ENSCGRT00001032266.1"; class_code "="; tss_id "TSS1780"; p_id "P1272";
LT883664v1	Cufflinks	exon	23958231	23958428	.	-	.	gene_id "XLOC_001289"; transcript_id "TCONS_00002466"; exon_number "6"; gene_name "ENSCGRG00001024861.1"; oId "ENSCGRT00001032268.1"; nearest_ref "ENSCGRT00001032268.1"; class_code "="; tss_id "TSS1779"; p_id "P1271";
LT883664v1	Cufflinks	exon	23960902	23960931	.	-	.	gene_id "XLOC_001289"; transcript_id "TCONS_00002463"; exon_number "6"; gene_name "ENSCGRG00001024861.1"; oId "CUFF.123.3"; nearest_ref "ENSCGRT00001032268.1"; class_code "j"; tss_id "TSS1779";
LT883664v1	Cufflinks	exon	23960902	23960931	.	-	.	gene_id "XLOC_001289"; transcript_id "TCONS_00002466"; exon_number "7"; gene_name "ENSCGRG00001024861.1"; oId "ENSCGRT00001032268.1"; nearest_ref "ENSCGRT00001032268.1"; class_code "="; tss_id "TSS1779"; p_id "P1271";
LT883664v1	Cufflinks	exon	23977472	23977520	.	-	.	gene_id "XLOC_001289"; transcript_id "TCONS_00002465"; exon_number "5"; gene_name "ENSCGRG00001024861.1"; oId "ENSCGRT00001032267.1"; nearest_ref "ENSCGRT00001032267.1"; class_code "="; tss_id "TSS1780"; p_id "P1273";
LT883664v1	Cufflinks	exon	23977472	23977520	.	-	.	gene_id "XLOC_001289"; transcript_id "TCONS_00002464"; exon_number "6"; gene_name "ENSCGRG00001024861.1"; oId "ENSCGRT00001032266.1"; nearest_ref "ENSCGRT00001032266.1"; class_code "="; tss_id "TSS1780"; p_id "P1272";
LT883664v1	Cufflinks	exon	24003196	24003333	.	+	.	gene_id "XLOC_000081"; transcript_id "TCONS_00000151"; exon_number "1"; gene_name "ENSCGRG00001008254.1"; oId "CUFF.237.1"; nearest_ref "ENSCGRT00001009614.1"; class_code "o"; tss_id "TSS109";
LT883664v1	Cufflinks	exon	24003197	24003362	.	-	.	gene_id "XLOC_001290"; transcript_id "TCONS_00002467"; exon_number "1"; gene_name "ENSCGRG00001012311.1"; oId "CUFF.238.1"; nearest_ref "ENSCGRT00001014626.1"; class_code "o"; tss_id "TSS1781";
LT883664v1	Cufflinks	exon	24003197	24003352	.	+	.	gene_id "XLOC_000081"; transcript_id "TCONS_00000152"; exon_number "1"; gene_name "ENSCGRG00001012311.1"; oId "CUFF.237.2"; nearest_ref "ENSCGRT00001014626.1"; class_code "x"; tss_id "TSS109";
LT883664v1	Cufflinks	exon	24003425	24004051	.	-	.	gene_id "XLOC_001291"; transcript_id "TCONS_00002468"; exon_number "1"; gene_name "ENSCGRG00001012311.1"; oId "ENSCGRT00001014626.1"; nearest_ref "ENSCGRT00001014626.1"; class_code "="; tss_id "TSS1782"; p_id "P1274";
LT883664v1	Cufflinks	exon	24005079	24005086	.	+	.	gene_id "XLOC_000081"; transcript_id "TCONS_00000152"; exon_number "2"; gene_name "ENSCGRG00001012311.1"; oId "CUFF.237.2"; nearest_ref "ENSCGRT00001014626.1"; class_code "x"; tss_id "TSS109";
LT883664v1	Cufflinks	exon	24005424	24005603	.	-	.	gene_id "XLOC_001291"; transcript_id "TCONS_00002468"; exon_number "2"; gene_name "ENSCGRG00001012311.1"; oId "ENSCGRT00001014626.1"; nearest_ref "ENSCGRT00001014626.1"; class_code "="; tss_id "TSS1782"; p_id "P1274";
LT883664v1	Cufflinks	exon	24017458	24017844	.	-	.	gene_id "XLOC_001291"; transcript_id "TCONS_00002468"; exon_number "3"; gene_name "ENSCGRG00001012311.1"; oId "ENSCGRT00001014626.1"; nearest_ref "ENSCGRT00001014626.1"; class_code "="; tss_id "TSS1782"; p_id "P1274";
LT883664v1	Cufflinks	exon	24021947	24021963	.	-	.	gene_id "XLOC_001290"; transcript_id "TCONS_00002467"; exon_number "2"; gene_name "ENSCGRG00001012311.1"; oId "CUFF.238.1"; nearest_ref "ENSCGRT00001014626.1"; class_code "o"; tss_id "TSS1781";
LT883664v1	Cufflinks	exon	24043130	24044307	.	+	.	gene_id "XLOC_000082"; transcript_id "TCONS_00000153"; exon_number "1"; gene_name "ENSCGRG00001013361.1"; oId "ENSCGRT00001016033.1"; nearest_ref "ENSCGRT00001016033.1"; class_code "="; tss_id "TSS110"; p_id "P83";
LT883664v1	Cufflinks	exon	24044709	24044745	.	+	.	gene_id "XLOC_000082"; transcript_id "TCONS_00000153"; exon_number "2"; gene_name "ENSCGRG00001013361.1"; oId "ENSCGRT00001016033.1"; nearest_ref "ENSCGRT00001016033.1"; class_code "="; tss_id "TSS110"; p_id "P83";
LT883664v1	Cufflinks	exon	24055105	24055219	.	+	.	gene_id "XLOC_000083"; transcript_id "TCONS_00000154"; exon_number "1"; gene_name "ENSCGRG00001008254.1"; oId "ENSCGRT00001009614.1"; nearest_ref "ENSCGRT00001009614.1"; class_code "="; tss_id "TSS111"; p_id "P84";
LT883664v1	Cufflinks	exon	24056711	24056892	.	+	.	gene_id "XLOC_000083"; transcript_id "TCONS_00000154"; exon_number "2"; gene_name "ENSCGRG00001008254.1"; oId "ENSCGRT00001009614.1"; nearest_ref "ENSCGRT00001009614.1"; class_code "="; tss_id "TSS111"; p_id "P84";
LT883664v1	Cufflinks	exon	24057401	24057512	.	+	.	gene_id "XLOC_000083"; transcript_id "TCONS_00000154"; exon_number "3"; gene_name "ENSCGRG00001008254.1"; oId "ENSCGRT00001009614.1"; nearest_ref "ENSCGRT00001009614.1"; class_code "="; tss_id "TSS111"; p_id "P84";
LT883664v1	Cufflinks	exon	24057723	24057832	.	+	.	gene_id "XLOC_000083"; transcript_id "TCONS_00000154"; exon_number "4"; gene_name "ENSCGRG00001008254.1"; oId "ENSCGRT00001009614.1"; nearest_ref "ENSCGRT00001009614.1"; class_code "="; tss_id "TSS111"; p_id "P84";
LT883664v1	Cufflinks	exon	24058011	24058103	.	+	.	gene_id "XLOC_000083"; transcript_id "TCONS_00000154"; exon_number "5"; gene_name "ENSCGRG00001008254.1"; oId "ENSCGRT00001009614.1"; nearest_ref "ENSCGRT00001009614.1"; class_code "="; tss_id "TSS111"; p_id "P84";
LT883664v1	Cufflinks	exon	24058198	24058348	.	+	.	gene_id "XLOC_000083"; transcript_id "TCONS_00000154"; exon_number "6"; gene_name "ENSCGRG00001008254.1"; oId "ENSCGRT00001009614.1"; nearest_ref "ENSCGRT00001009614.1"; class_code "="; tss_id "TSS111"; p_id "P84";
LT883664v1	Cufflinks	exon	24059129	24059294	.	+	.	gene_id "XLOC_000083"; transcript_id "TCONS_00000154"; exon_number "7"; gene_name "ENSCGRG00001008254.1"; oId "ENSCGRT00001009614.1"; nearest_ref "ENSCGRT00001009614.1"; class_code "="; tss_id "TSS111"; p_id "P84";
LT883664v1	Cufflinks	exon	24060568	24060710	.	+	.	gene_id "XLOC_000083"; transcript_id "TCONS_00000154"; exon_number "8"; gene_name "ENSCGRG00001008254.1"; oId "ENSCGRT00001009614.1"; nearest_ref "ENSCGRT00001009614.1"; class_code "="; tss_id "TSS111"; p_id "P84";
LT883664v1	Cufflinks	exon	24060947	24061083	.	+	.	gene_id "XLOC_000083"; transcript_id "TCONS_00000154"; exon_number "9"; gene_name "ENSCGRG00001008254.1"; oId "ENSCGRT00001009614.1"; nearest_ref "ENSCGRT00001009614.1"; class_code "="; tss_id "TSS111"; p_id "P84";
LT883664v1	Cufflinks	exon	24079025	24079401	.	+	.	gene_id "XLOC_000084"; transcript_id "TCONS_00000155"; exon_number "1"; gene_name "ENSCGRG00001009456.1"; oId "ENSCGRT00001010976.1"; nearest_ref "ENSCGRT00001010976.1"; class_code "="; tss_id "TSS112"; p_id "P85";
LT883664v1	Cufflinks	exon	24089746	24089852	.	-	.	gene_id "XLOC_001292"; transcript_id "TCONS_00002469"; exon_number "1"; gene_name "ENSCGRG00001008660.1"; oId "ENSCGRT00001010076.1"; nearest_ref "ENSCGRT00001010076.1"; class_code "="; tss_id "TSS1783";
LT883664v1	Cufflinks	exon	24096637	24097079	.	+	.	gene_id "XLOC_000084"; transcript_id "TCONS_00000155"; exon_number "2"; gene_name "ENSCGRG00001009456.1"; oId "ENSCGRT00001010976.1"; nearest_ref "ENSCGRT00001010976.1"; class_code "="; tss_id "TSS112"; p_id "P85";
LT883664v1	Cufflinks	exon	24098194	24098968	.	+	.	gene_id "XLOC_000084"; transcript_id "TCONS_00000155"; exon_number "3"; gene_name "ENSCGRG00001009456.1"; oId "ENSCGRT00001010976.1"; nearest_ref "ENSCGRT00001010976.1"; class_code "="; tss_id "TSS112"; p_id "P85";
LT883664v1	Cufflinks	exon	24102726	24102834	.	+	.	gene_id "XLOC_000084"; transcript_id "TCONS_00000155"; exon_number "4"; gene_name "ENSCGRG00001009456.1"; oId "ENSCGRT00001010976.1"; nearest_ref "ENSCGRT00001010976.1"; class_code "="; tss_id "TSS112"; p_id "P85";
LT883664v1	Cufflinks	exon	24114261	24114479	.	+	.	gene_id "XLOC_000084"; transcript_id "TCONS_00000155"; exon_number "5"; gene_name "ENSCGRG00001009456.1"; oId "ENSCGRT00001010976.1"; nearest_ref "ENSCGRT00001010976.1"; class_code "="; tss_id "TSS112"; p_id "P85";
LT883664v1	Cufflinks	exon	24126455	24126725	.	+	.	gene_id "XLOC_000085"; transcript_id "TCONS_00000156"; exon_number "1"; gene_name "ENSCGRG00001016656.1"; oId "ENSCGRT00001020524.1"; nearest_ref "ENSCGRT00001020524.1"; class_code "="; tss_id "TSS113"; p_id "P86";
LT883664v1	Cufflinks	exon	24127737	24127796	.	+	.	gene_id "XLOC_000085"; transcript_id "TCONS_00000156"; exon_number "2"; gene_name "ENSCGRG00001016656.1"; oId "ENSCGRT00001020524.1"; nearest_ref "ENSCGRT00001020524.1"; class_code "="; tss_id "TSS113"; p_id "P86";
LT883664v1	Cufflinks	exon	24128993	24129314	.	+	.	gene_id "XLOC_000085"; transcript_id "TCONS_00000156"; exon_number "3"; gene_name "ENSCGRG00001016656.1"; oId "ENSCGRT00001020524.1"; nearest_ref "ENSCGRT00001020524.1"; class_code "="; tss_id "TSS113"; p_id "P86";
LT883664v1	Cufflinks	exon	24129865	24134343	.	-	.	gene_id "XLOC_001293"; transcript_id "TCONS_00002470"; exon_number "1"; gene_name "ENSCGRG00001017775.1"; oId "ENSCGRT00001022089.1"; nearest_ref "ENSCGRT00001022089.1"; class_code "="; tss_id "TSS1784"; p_id "P1276";
LT883664v1	Cufflinks	exon	24129865	24131800	.	-	.	gene_id "XLOC_001293"; transcript_id "TCONS_00002471"; exon_number "1"; gene_name "ENSCGRG00001017775.1"; oId "CUFF.239.2"; nearest_ref "ENSCGRT00001022089.1"; class_code "o"; tss_id "TSS1785";
LT883664v1	Cufflinks	exon	24130545	24134709	.	+	.	gene_id "XLOC_000085"; transcript_id "TCONS_00000156"; exon_number "4"; gene_name "ENSCGRG00001016656.1"; oId "ENSCGRT00001020524.1"; nearest_ref "ENSCGRT00001020524.1"; class_code "="; tss_id "TSS113"; p_id "P86";
LT883664v1	Cufflinks	exon	24133074	24134343	.	-	.	gene_id "XLOC_001293"; transcript_id "TCONS_00002472"; exon_number "1"; gene_name "ENSCGRG00001017775.1"; oId "ENSCGRT00001022102.1"; nearest_ref "ENSCGRT00001022102.1"; class_code "="; tss_id "TSS1786"; p_id "P1275";
LT883664v1	Cufflinks	exon	24134572	24134661	.	-	.	gene_id "XLOC_001293"; transcript_id "TCONS_00002470"; exon_number "2"; gene_name "ENSCGRG00001017775.1"; oId "ENSCGRT00001022089.1"; nearest_ref "ENSCGRT00001022089.1"; class_code "="; tss_id "TSS1784"; p_id "P1276";
LT883664v1	Cufflinks	exon	24134572	24134661	.	-	.	gene_id "XLOC_001293"; transcript_id "TCONS_00002472"; exon_number "2"; gene_name "ENSCGRG00001017775.1"; oId "ENSCGRT00001022102.1"; nearest_ref "ENSCGRT00001022102.1"; class_code "="; tss_id "TSS1786"; p_id "P1275";
LT883664v1	Cufflinks	exon	24135073	24135218	.	-	.	gene_id "XLOC_001293"; transcript_id "TCONS_00002470"; exon_number "3"; gene_name "ENSCGRG00001017775.1"; oId "ENSCGRT00001022089.1"; nearest_ref "ENSCGRT00001022089.1"; class_code "="; tss_id "TSS1784"; p_id "P1276";
LT883664v1	Cufflinks	exon	24135073	24135218	.	-	.	gene_id "XLOC_001293"; transcript_id "TCONS_00002472"; exon_number "3"; gene_name "ENSCGRG00001017775.1"; oId "ENSCGRT00001022102.1"; nearest_ref "ENSCGRT00001022102.1"; class_code "="; tss_id "TSS1786"; p_id "P1275";
LT883664v1	Cufflinks	exon	24135739	24135862	.	-	.	gene_id "XLOC_001293"; transcript_id "TCONS_00002470"; exon_number "4"; gene_name "ENSCGRG00001017775.1"; oId "ENSCGRT00001022089.1"; nearest_ref "ENSCGRT00001022089.1"; class_code "="; tss_id "TSS1784"; p_id "P1276";
LT883664v1	Cufflinks	exon	24135739	24135862	.	-	.	gene_id "XLOC_001293"; transcript_id "TCONS_00002472"; exon_number "4"; gene_name "ENSCGRG00001017775.1"; oId "ENSCGRT00001022102.1"; nearest_ref "ENSCGRT00001022102.1"; class_code "="; tss_id "TSS1786"; p_id "P1275";
LT883664v1	Cufflinks	exon	24136294	24136421	.	-	.	gene_id "XLOC_001293"; transcript_id "TCONS_00002470"; exon_number "5"; gene_name "ENSCGRG00001017775.1"; oId "ENSCGRT00001022089.1"; nearest_ref "ENSCGRT00001022089.1"; class_code "="; tss_id "TSS1784"; p_id "P1276";
LT883664v1	Cufflinks	exon	24136294	24136421	.	-	.	gene_id "XLOC_001293"; transcript_id "TCONS_00002472"; exon_number "5"; gene_name "ENSCGRG00001017775.1"; oId "ENSCGRT00001022102.1"; nearest_ref "ENSCGRT00001022102.1"; class_code "="; tss_id "TSS1786"; p_id "P1275";
LT883664v1	Cufflinks	exon	24137745	24137944	.	-	.	gene_id "XLOC_001293"; transcript_id "TCONS_00002470"; exon_number "6"; gene_name "ENSCGRG00001017775.1"; oId "ENSCGRT00001022089.1"; nearest_ref "ENSCGRT00001022089.1"; class_code "="; tss_id "TSS1784"; p_id "P1276";
LT883664v1	Cufflinks	exon	24139661	24139877	.	-	.	gene_id "XLOC_001293"; transcript_id "TCONS_00002470"; exon_number "7"; gene_name "ENSCGRG00001017775.1"; oId "ENSCGRT00001022089.1"; nearest_ref "ENSCGRT00001022089.1"; class_code "="; tss_id "TSS1784"; p_id "P1276";
LT883664v1	Cufflinks	exon	24140102	24140326	.	-	.	gene_id "XLOC_001293"; transcript_id "TCONS_00002470"; exon_number "8"; gene_name "ENSCGRG00001017775.1"; oId "ENSCGRT00001022089.1"; nearest_ref "ENSCGRT00001022089.1"; class_code "="; tss_id "TSS1784"; p_id "P1276";
LT883664v1	Cufflinks	exon	24141068	24141229	.	-	.	gene_id "XLOC_001293"; transcript_id "TCONS_00002470"; exon_number "9"; gene_name "ENSCGRG00001017775.1"; oId "ENSCGRT00001022089.1"; nearest_ref "ENSCGRT00001022089.1"; class_code "="; tss_id "TSS1784"; p_id "P1276";
LT883664v1	Cufflinks	exon	24141068	24141229	.	-	.	gene_id "XLOC_001293"; transcript_id "TCONS_00002472"; exon_number "6"; gene_name "ENSCGRG00001017775.1"; oId "ENSCGRT00001022102.1"; nearest_ref "ENSCGRT00001022102.1"; class_code "="; tss_id "TSS1786"; p_id "P1275";
LT883664v1	Cufflinks	exon	24141358	24141507	.	-	.	gene_id "XLOC_001293"; transcript_id "TCONS_00002470"; exon_number "10"; gene_name "ENSCGRG00001017775.1"; oId "ENSCGRT00001022089.1"; nearest_ref "ENSCGRT00001022089.1"; class_code "="; tss_id "TSS1784"; p_id "P1276";
LT883664v1	Cufflinks	exon	24141358	24141507	.	-	.	gene_id "XLOC_001293"; transcript_id "TCONS_00002472"; exon_number "7"; gene_name "ENSCGRG00001017775.1"; oId "ENSCGRT00001022102.1"; nearest_ref "ENSCGRT00001022102.1"; class_code "="; tss_id "TSS1786"; p_id "P1275";
LT883664v1	Cufflinks	exon	24142250	24142448	.	-	.	gene_id "XLOC_001293"; transcript_id "TCONS_00002470"; exon_number "11"; gene_name "ENSCGRG00001017775.1"; oId "ENSCGRT00001022089.1"; nearest_ref "ENSCGRT00001022089.1"; class_code "="; tss_id "TSS1784"; p_id "P1276";
LT883664v1	Cufflinks	exon	24142250	24142448	.	-	.	gene_id "XLOC_001293"; transcript_id "TCONS_00002472"; exon_number "8"; gene_name "ENSCGRG00001017775.1"; oId "ENSCGRT00001022102.1"; nearest_ref "ENSCGRT00001022102.1"; class_code "="; tss_id "TSS1786"; p_id "P1275";
LT883664v1	Cufflinks	exon	24142994	24143158	.	-	.	gene_id "XLOC_001293"; transcript_id "TCONS_00002470"; exon_number "12"; gene_name "ENSCGRG00001017775.1"; oId "ENSCGRT00001022089.1"; nearest_ref "ENSCGRT00001022089.1"; class_code "="; tss_id "TSS1784"; p_id "P1276";
LT883664v1	Cufflinks	exon	24142994	24143158	.	-	.	gene_id "XLOC_001293"; transcript_id "TCONS_00002472"; exon_number "9"; gene_name "ENSCGRG00001017775.1"; oId "ENSCGRT00001022102.1"; nearest_ref "ENSCGRT00001022102.1"; class_code "="; tss_id "TSS1786"; p_id "P1275";
LT883664v1	Cufflinks	exon	24143885	24144098	.	-	.	gene_id "XLOC_001293"; transcript_id "TCONS_00002470"; exon_number "13"; gene_name "ENSCGRG00001017775.1"; oId "ENSCGRT00001022089.1"; nearest_ref "ENSCGRT00001022089.1"; class_code "="; tss_id "TSS1784"; p_id "P1276";
LT883664v1	Cufflinks	exon	24143885	24144098	.	-	.	gene_id "XLOC_001293"; transcript_id "TCONS_00002472"; exon_number "10"; gene_name "ENSCGRG00001017775.1"; oId "ENSCGRT00001022102.1"; nearest_ref "ENSCGRT00001022102.1"; class_code "="; tss_id "TSS1786"; p_id "P1275";
LT883664v1	Cufflinks	exon	24144536	24144699	.	-	.	gene_id "XLOC_001293"; transcript_id "TCONS_00002470"; exon_number "14"; gene_name "ENSCGRG00001017775.1"; oId "ENSCGRT00001022089.1"; nearest_ref "ENSCGRT00001022089.1"; class_code "="; tss_id "TSS1784"; p_id "P1276";
LT883664v1	Cufflinks	exon	24144536	24144699	.	-	.	gene_id "XLOC_001293"; transcript_id "TCONS_00002472"; exon_number "11"; gene_name "ENSCGRG00001017775.1"; oId "ENSCGRT00001022102.1"; nearest_ref "ENSCGRT00001022102.1"; class_code "="; tss_id "TSS1786"; p_id "P1275";
LT883664v1	Cufflinks	exon	24145126	24145197	.	-	.	gene_id "XLOC_001293"; transcript_id "TCONS_00002470"; exon_number "15"; gene_name "ENSCGRG00001017775.1"; oId "ENSCGRT00001022089.1"; nearest_ref "ENSCGRT00001022089.1"; class_code "="; tss_id "TSS1784"; p_id "P1276";
LT883664v1	Cufflinks	exon	24145126	24145197	.	-	.	gene_id "XLOC_001293"; transcript_id "TCONS_00002472"; exon_number "12"; gene_name "ENSCGRG00001017775.1"; oId "ENSCGRT00001022102.1"; nearest_ref "ENSCGRT00001022102.1"; class_code "="; tss_id "TSS1786"; p_id "P1275";
LT883664v1	Cufflinks	exon	24145376	24145447	.	-	.	gene_id "XLOC_001293"; transcript_id "TCONS_00002470"; exon_number "16"; gene_name "ENSCGRG00001017775.1"; oId "ENSCGRT00001022089.1"; nearest_ref "ENSCGRT00001022089.1"; class_code "="; tss_id "TSS1784"; p_id "P1276";
LT883664v1	Cufflinks	exon	24145376	24145447	.	-	.	gene_id "XLOC_001293"; transcript_id "TCONS_00002472"; exon_number "13"; gene_name "ENSCGRG00001017775.1"; oId "ENSCGRT00001022102.1"; nearest_ref "ENSCGRT00001022102.1"; class_code "="; tss_id "TSS1786"; p_id "P1275";
LT883664v1	Cufflinks	exon	24145737	24145808	.	-	.	gene_id "XLOC_001293"; transcript_id "TCONS_00002470"; exon_number "17"; gene_name "ENSCGRG00001017775.1"; oId "ENSCGRT00001022089.1"; nearest_ref "ENSCGRT00001022089.1"; class_code "="; tss_id "TSS1784"; p_id "P1276";
LT883664v1	Cufflinks	exon	24145737	24145808	.	-	.	gene_id "XLOC_001293"; transcript_id "TCONS_00002472"; exon_number "14"; gene_name "ENSCGRG00001017775.1"; oId "ENSCGRT00001022102.1"; nearest_ref "ENSCGRT00001022102.1"; class_code "="; tss_id "TSS1786"; p_id "P1275";
LT883664v1	Cufflinks	exon	24157797	24157868	.	-	.	gene_id "XLOC_001293"; transcript_id "TCONS_00002470"; exon_number "18"; gene_name "ENSCGRG00001017775.1"; oId "ENSCGRT00001022089.1"; nearest_ref "ENSCGRT00001022089.1"; class_code "="; tss_id "TSS1784"; p_id "P1276";
LT883664v1	Cufflinks	exon	24157797	24157868	.	-	.	gene_id "XLOC_001293"; transcript_id "TCONS_00002472"; exon_number "15"; gene_name "ENSCGRG00001017775.1"; oId "ENSCGRT00001022102.1"; nearest_ref "ENSCGRT00001022102.1"; class_code "="; tss_id "TSS1786"; p_id "P1275";
LT883664v1	Cufflinks	exon	24171395	24171402	.	+	.	gene_id "XLOC_000081"; transcript_id "TCONS_00000151"; exon_number "2"; gene_name "ENSCGRG00001008254.1"; oId "CUFF.237.1"; nearest_ref "ENSCGRT00001009614.1"; class_code "o"; tss_id "TSS109";
LT883664v1	Cufflinks	exon	24171926	24172826	.	-	.	gene_id "XLOC_001293"; transcript_id "TCONS_00002470"; exon_number "19"; gene_name "ENSCGRG00001017775.1"; oId "ENSCGRT00001022089.1"; nearest_ref "ENSCGRT00001022089.1"; class_code "="; tss_id "TSS1784"; p_id "P1276";
LT883664v1	Cufflinks	exon	24171926	24172194	.	-	.	gene_id "XLOC_001293"; transcript_id "TCONS_00002472"; exon_number "16"; gene_name "ENSCGRG00001017775.1"; oId "ENSCGRT00001022102.1"; nearest_ref "ENSCGRT00001022102.1"; class_code "="; tss_id "TSS1786"; p_id "P1275";
LT883664v1	Cufflinks	exon	24205057	24207420	.	-	.	gene_id "XLOC_001294"; transcript_id "TCONS_00002475"; exon_number "1"; gene_name "ENSCGRG00001019368.1"; oId "ENSCGRT00001024367.1"; nearest_ref "ENSCGRT00001024367.1"; class_code "="; tss_id "TSS1787"; p_id "P1279";
LT883664v1	Cufflinks	exon	24205057	24206295	.	-	.	gene_id "XLOC_001294"; transcript_id "TCONS_00002474"; exon_number "1"; gene_name "ENSCGRG00001019368.1"; oId "CUFF.240.2"; nearest_ref "ENSCGRT00001024367.1"; class_code "j"; tss_id "TSS1787";
LT883664v1	Cufflinks	exon	24205057	24207420	.	-	.	gene_id "XLOC_001294"; transcript_id "TCONS_00002473"; exon_number "1"; gene_name "ENSCGRG00001019368.1"; oId "CUFF.240.1"; nearest_ref "ENSCGRT00001024367.1"; class_code "j"; tss_id "TSS1787";
LT883664v1	Cufflinks	exon	24208326	24208424	.	-	.	gene_id "XLOC_001294"; transcript_id "TCONS_00002475"; exon_number "2"; gene_name "ENSCGRG00001019368.1"; oId "ENSCGRT00001024367.1"; nearest_ref "ENSCGRT00001024367.1"; class_code "="; tss_id "TSS1787"; p_id "P1279";
LT883664v1	Cufflinks	exon	24208326	24208424	.	-	.	gene_id "XLOC_001294"; transcript_id "TCONS_00002473"; exon_number "2"; gene_name "ENSCGRG00001019368.1"; oId "CUFF.240.1"; nearest_ref "ENSCGRT00001024367.1"; class_code "j"; tss_id "TSS1787";
LT883664v1	Cufflinks	exon	24208408	24208424	.	-	.	gene_id "XLOC_001294"; transcript_id "TCONS_00002474"; exon_number "2"; gene_name "ENSCGRG00001019368.1"; oId "CUFF.240.2"; nearest_ref "ENSCGRT00001024367.1"; class_code "j"; tss_id "TSS1787";
LT883664v1	Cufflinks	exon	24209824	24209966	.	-	.	gene_id "XLOC_001294"; transcript_id "TCONS_00002475"; exon_number "3"; gene_name "ENSCGRG00001019368.1"; oId "ENSCGRT00001024367.1"; nearest_ref "ENSCGRT00001024367.1"; class_code "="; tss_id "TSS1787"; p_id "P1279";
LT883664v1	Cufflinks	exon	24209824	24209966	.	-	.	gene_id "XLOC_001294"; transcript_id "TCONS_00002474"; exon_number "3"; gene_name "ENSCGRG00001019368.1"; oId "CUFF.240.2"; nearest_ref "ENSCGRT00001024367.1"; class_code "j"; tss_id "TSS1787";
LT883664v1	Cufflinks	exon	24209824	24209966	.	-	.	gene_id "XLOC_001294"; transcript_id "TCONS_00002473"; exon_number "3"; gene_name "ENSCGRG00001019368.1"; oId "CUFF.240.1"; nearest_ref "ENSCGRT00001024367.1"; class_code "j"; tss_id "TSS1787";
LT883664v1	Cufflinks	exon	24211981	24212123	.	-	.	gene_id "XLOC_001294"; transcript_id "TCONS_00002476"; exon_number "1"; gene_name "ENSCGRG00001019368.1"; oId "ENSCGRT00001024369.1"; nearest_ref "ENSCGRT00001024369.1"; class_code "="; tss_id "TSS1788"; p_id "P1277";
LT883664v1	Cufflinks	exon	24211989	24212123	.	-	.	gene_id "XLOC_001294"; transcript_id "TCONS_00002475"; exon_number "4"; gene_name "ENSCGRG00001019368.1"; oId "ENSCGRT00001024367.1"; nearest_ref "ENSCGRT00001024367.1"; class_code "="; tss_id "TSS1787"; p_id "P1279";
LT883664v1	Cufflinks	exon	24211989	24212123	.	-	.	gene_id "XLOC_001294"; transcript_id "TCONS_00002474"; exon_number "4"; gene_name "ENSCGRG00001019368.1"; oId "CUFF.240.2"; nearest_ref "ENSCGRT00001024367.1"; class_code "j"; tss_id "TSS1787";
LT883664v1	Cufflinks	exon	24211989	24212123	.	-	.	gene_id "XLOC_001294"; transcript_id "TCONS_00002473"; exon_number "4"; gene_name "ENSCGRG00001019368.1"; oId "CUFF.240.1"; nearest_ref "ENSCGRT00001024367.1"; class_code "j"; tss_id "TSS1787";
LT883664v1	Cufflinks	exon	24216412	24216432	.	-	.	gene_id "XLOC_001294"; transcript_id "TCONS_00002477"; exon_number "1"; gene_name "ENSCGRG00001019368.1"; oId "ENSCGRT00001024374.1"; nearest_ref "ENSCGRT00001024374.1"; class_code "="; tss_id "TSS1788"; p_id "P1278";
LT883664v1	Cufflinks	exon	24216473	24216577	.	-	.	gene_id "XLOC_001294"; transcript_id "TCONS_00002477"; exon_number "2"; gene_name "ENSCGRG00001019368.1"; oId "ENSCGRT00001024374.1"; nearest_ref "ENSCGRT00001024374.1"; class_code "="; tss_id "TSS1788"; p_id "P1278";
LT883664v1	Cufflinks	exon	24216502	24216577	.	-	.	gene_id "XLOC_001294"; transcript_id "TCONS_00002475"; exon_number "5"; gene_name "ENSCGRG00001019368.1"; oId "ENSCGRT00001024367.1"; nearest_ref "ENSCGRT00001024367.1"; class_code "="; tss_id "TSS1787"; p_id "P1279";
LT883664v1	Cufflinks	exon	24216502	24216577	.	-	.	gene_id "XLOC_001294"; transcript_id "TCONS_00002474"; exon_number "5"; gene_name "ENSCGRG00001019368.1"; oId "CUFF.240.2"; nearest_ref "ENSCGRT00001024367.1"; class_code "j"; tss_id "TSS1787";
LT883664v1	Cufflinks	exon	24216502	24216577	.	-	.	gene_id "XLOC_001294"; transcript_id "TCONS_00002473"; exon_number "5"; gene_name "ENSCGRG00001019368.1"; oId "CUFF.240.1"; nearest_ref "ENSCGRT00001024367.1"; class_code "j"; tss_id "TSS1787";
LT883664v1	Cufflinks	exon	24216502	24216577	.	-	.	gene_id "XLOC_001294"; transcript_id "TCONS_00002476"; exon_number "2"; gene_name "ENSCGRG00001019368.1"; oId "ENSCGRT00001024369.1"; nearest_ref "ENSCGRT00001024369.1"; class_code "="; tss_id "TSS1788"; p_id "P1277";
LT883664v1	Cufflinks	exon	24217097	24217132	.	-	.	gene_id "XLOC_001294"; transcript_id "TCONS_00002475"; exon_number "6"; gene_name "ENSCGRG00001019368.1"; oId "ENSCGRT00001024367.1"; nearest_ref "ENSCGRT00001024367.1"; class_code "="; tss_id "TSS1787"; p_id "P1279";
LT883664v1	Cufflinks	exon	24217097	24217132	.	-	.	gene_id "XLOC_001294"; transcript_id "TCONS_00002474"; exon_number "6"; gene_name "ENSCGRG00001019368.1"; oId "CUFF.240.2"; nearest_ref "ENSCGRT00001024367.1"; class_code "j"; tss_id "TSS1787";
LT883664v1	Cufflinks	exon	24217175	24217188	.	-	.	gene_id "XLOC_001294"; transcript_id "TCONS_00002477"; exon_number "3"; gene_name "ENSCGRG00001019368.1"; oId "ENSCGRT00001024374.1"; nearest_ref "ENSCGRT00001024374.1"; class_code "="; tss_id "TSS1788"; p_id "P1278";
LT883664v1	Cufflinks	exon	24217211	24217318	.	-	.	gene_id "XLOC_001294"; transcript_id "TCONS_00002475"; exon_number "7"; gene_name "ENSCGRG00001019368.1"; oId "ENSCGRT00001024367.1"; nearest_ref "ENSCGRT00001024367.1"; class_code "="; tss_id "TSS1787"; p_id "P1279";
LT883664v1	Cufflinks	exon	24217211	24217318	.	-	.	gene_id "XLOC_001294"; transcript_id "TCONS_00002474"; exon_number "7"; gene_name "ENSCGRG00001019368.1"; oId "CUFF.240.2"; nearest_ref "ENSCGRT00001024367.1"; class_code "j"; tss_id "TSS1787";
LT883664v1	Cufflinks	exon	24217211	24217318	.	-	.	gene_id "XLOC_001294"; transcript_id "TCONS_00002473"; exon_number "6"; gene_name "ENSCGRG00001019368.1"; oId "CUFF.240.1"; nearest_ref "ENSCGRT00001024367.1"; class_code "j"; tss_id "TSS1787";
LT883664v1	Cufflinks	exon	24217211	24217318	.	-	.	gene_id "XLOC_001294"; transcript_id "TCONS_00002476"; exon_number "3"; gene_name "ENSCGRG00001019368.1"; oId "ENSCGRT00001024369.1"; nearest_ref "ENSCGRT00001024369.1"; class_code "="; tss_id "TSS1788"; p_id "P1277";
LT883664v1	Cufflinks	exon	24217231	24217318	.	-	.	gene_id "XLOC_001294"; transcript_id "TCONS_00002477"; exon_number "4"; gene_name "ENSCGRG00001019368.1"; oId "ENSCGRT00001024374.1"; nearest_ref "ENSCGRT00001024374.1"; class_code "="; tss_id "TSS1788"; p_id "P1278";
LT883664v1	Cufflinks	exon	24219818	24220176	.	-	.	gene_id "XLOC_001294"; transcript_id "TCONS_00002475"; exon_number "8"; gene_name "ENSCGRG00001019368.1"; oId "ENSCGRT00001024367.1"; nearest_ref "ENSCGRT00001024367.1"; class_code "="; tss_id "TSS1787"; p_id "P1279";
LT883664v1	Cufflinks	exon	24219818	24220176	.	-	.	gene_id "XLOC_001294"; transcript_id "TCONS_00002474"; exon_number "8"; gene_name "ENSCGRG00001019368.1"; oId "CUFF.240.2"; nearest_ref "ENSCGRT00001024367.1"; class_code "j"; tss_id "TSS1787";
LT883664v1	Cufflinks	exon	24219818	24220176	.	-	.	gene_id "XLOC_001294"; transcript_id "TCONS_00002473"; exon_number "7"; gene_name "ENSCGRG00001019368.1"; oId "CUFF.240.1"; nearest_ref "ENSCGRT00001024367.1"; class_code "j"; tss_id "TSS1787";
LT883664v1	Cufflinks	exon	24219818	24219916	.	-	.	gene_id "XLOC_001294"; transcript_id "TCONS_00002476"; exon_number "4"; gene_name "ENSCGRG00001019368.1"; oId "ENSCGRT00001024369.1"; nearest_ref "ENSCGRT00001024369.1"; class_code "="; tss_id "TSS1788"; p_id "P1277";
LT883664v1	Cufflinks	exon	24219818	24219916	.	-	.	gene_id "XLOC_001294"; transcript_id "TCONS_00002477"; exon_number "5"; gene_name "ENSCGRG00001019368.1"; oId "ENSCGRT00001024374.1"; nearest_ref "ENSCGRT00001024374.1"; class_code "="; tss_id "TSS1788"; p_id "P1278";
LT883664v1	Cufflinks	exon	24222761	24225920	.	-	.	gene_id "XLOC_001295"; transcript_id "TCONS_00002478"; exon_number "1"; gene_name "ENSCGRG00001015168.1"; oId "ENSCGRT00001018478.1"; nearest_ref "ENSCGRT00001018478.1"; class_code "="; tss_id "TSS1789"; p_id "P1280";
LT883664v1	Cufflinks	exon	24226290	24226369	.	-	.	gene_id "XLOC_001295"; transcript_id "TCONS_00002478"; exon_number "2"; gene_name "ENSCGRG00001015168.1"; oId "ENSCGRT00001018478.1"; nearest_ref "ENSCGRT00001018478.1"; class_code "="; tss_id "TSS1789"; p_id "P1280";
LT883664v1	Cufflinks	exon	24228888	24228977	.	-	.	gene_id "XLOC_001295"; transcript_id "TCONS_00002478"; exon_number "3"; gene_name "ENSCGRG00001015168.1"; oId "ENSCGRT00001018478.1"; nearest_ref "ENSCGRT00001018478.1"; class_code "="; tss_id "TSS1789"; p_id "P1280";
LT883664v1	Cufflinks	exon	24230147	24230238	.	-	.	gene_id "XLOC_001295"; transcript_id "TCONS_00002478"; exon_number "4"; gene_name "ENSCGRG00001015168.1"; oId "ENSCGRT00001018478.1"; nearest_ref "ENSCGRT00001018478.1"; class_code "="; tss_id "TSS1789"; p_id "P1280";
LT883664v1	Cufflinks	exon	24230820	24230878	.	-	.	gene_id "XLOC_001295"; transcript_id "TCONS_00002478"; exon_number "5"; gene_name "ENSCGRG00001015168.1"; oId "ENSCGRT00001018478.1"; nearest_ref "ENSCGRT00001018478.1"; class_code "="; tss_id "TSS1789"; p_id "P1280";
LT883664v1	Cufflinks	exon	24231033	24231106	.	-	.	gene_id "XLOC_001295"; transcript_id "TCONS_00002478"; exon_number "6"; gene_name "ENSCGRG00001015168.1"; oId "ENSCGRT00001018478.1"; nearest_ref "ENSCGRT00001018478.1"; class_code "="; tss_id "TSS1789"; p_id "P1280";
LT883664v1	Cufflinks	exon	24232540	24232665	.	-	.	gene_id "XLOC_001295"; transcript_id "TCONS_00002478"; exon_number "7"; gene_name "ENSCGRG00001015168.1"; oId "ENSCGRT00001018478.1"; nearest_ref "ENSCGRT00001018478.1"; class_code "="; tss_id "TSS1789"; p_id "P1280";
LT883664v1	Cufflinks	exon	24232803	24232864	.	-	.	gene_id "XLOC_001295"; transcript_id "TCONS_00002478"; exon_number "8"; gene_name "ENSCGRG00001015168.1"; oId "ENSCGRT00001018478.1"; nearest_ref "ENSCGRT00001018478.1"; class_code "="; tss_id "TSS1789"; p_id "P1280";
LT883664v1	Cufflinks	exon	24233325	24233371	.	-	.	gene_id "XLOC_001295"; transcript_id "TCONS_00002478"; exon_number "9"; gene_name "ENSCGRG00001015168.1"; oId "ENSCGRT00001018478.1"; nearest_ref "ENSCGRT00001018478.1"; class_code "="; tss_id "TSS1789"; p_id "P1280";
LT883664v1	Cufflinks	exon	24234445	24234526	.	-	.	gene_id "XLOC_001295"; transcript_id "TCONS_00002478"; exon_number "10"; gene_name "ENSCGRG00001015168.1"; oId "ENSCGRT00001018478.1"; nearest_ref "ENSCGRT00001018478.1"; class_code "="; tss_id "TSS1789"; p_id "P1280";
LT883664v1	Cufflinks	exon	24236700	24236821	.	-	.	gene_id "XLOC_001295"; transcript_id "TCONS_00002478"; exon_number "11"; gene_name "ENSCGRG00001015168.1"; oId "ENSCGRT00001018478.1"; nearest_ref "ENSCGRT00001018478.1"; class_code "="; tss_id "TSS1789"; p_id "P1280";
LT883664v1	Cufflinks	exon	24237941	24238075	.	-	.	gene_id "XLOC_001295"; transcript_id "TCONS_00002478"; exon_number "12"; gene_name "ENSCGRG00001015168.1"; oId "ENSCGRT00001018478.1"; nearest_ref "ENSCGRT00001018478.1"; class_code "="; tss_id "TSS1789"; p_id "P1280";
LT883664v1	Cufflinks	exon	24271153	24274268	.	-	.	gene_id "XLOC_001296"; transcript_id "TCONS_00002479"; exon_number "1"; gene_name "ENSCGRG00001015865.1"; oId "ENSCGRT00001019434.1"; nearest_ref "ENSCGRT00001019434.1"; class_code "="; tss_id "TSS1790"; p_id "P1281";
LT883664v1	Cufflinks	exon	24274438	24274562	.	-	.	gene_id "XLOC_001296"; transcript_id "TCONS_00002480"; exon_number "1"; gene_name "ENSCGRG00001015865.1"; oId "ENSCGRT00001019437.1"; nearest_ref "ENSCGRT00001019437.1"; class_code "="; tss_id "TSS1790"; p_id "P1282";
LT883664v1	Cufflinks	exon	24275207	24275462	.	-	.	gene_id "XLOC_001296"; transcript_id "TCONS_00002480"; exon_number "2"; gene_name "ENSCGRG00001015865.1"; oId "ENSCGRT00001019437.1"; nearest_ref "ENSCGRT00001019437.1"; class_code "="; tss_id "TSS1790"; p_id "P1282";
LT883664v1	Cufflinks	exon	24275211	24275462	.	-	.	gene_id "XLOC_001296"; transcript_id "TCONS_00002479"; exon_number "2"; gene_name "ENSCGRG00001015865.1"; oId "ENSCGRT00001019434.1"; nearest_ref "ENSCGRT00001019434.1"; class_code "="; tss_id "TSS1790"; p_id "P1281";
LT883664v1	Cufflinks	exon	24411001	24411010	.	-	.	gene_id "XLOC_001293"; transcript_id "TCONS_00002471"; exon_number "2"; gene_name "ENSCGRG00001017775.1"; oId "CUFF.239.2"; nearest_ref "ENSCGRT00001022089.1"; class_code "o"; tss_id "TSS1785";
LT883664v1	Cufflinks	exon	24621616	24621722	.	+	.	gene_id "XLOC_000086"; transcript_id "TCONS_00000157"; exon_number "1"; gene_name "ENSCGRG00001001723.1"; oId "ENSCGRT00001002158.1"; nearest_ref "ENSCGRT00001002158.1"; class_code "="; tss_id "TSS114";
LT883664v1	Cufflinks	exon	24963471	24963482	.	-	.	gene_id "XLOC_001297"; transcript_id "TCONS_00002481"; exon_number "1"; gene_name "ENSCGRG00001019532.1"; oId "CUFF.683.1"; nearest_ref "ENSCGRT00001024604.1"; class_code "o"; tss_id "TSS1791";
LT883664v1	Cufflinks	exon	24995451	24995747	.	+	.	gene_id "XLOC_000087"; transcript_id "TCONS_00000158"; exon_number "1"; gene_name "ENSCGRG00001006280.1"; oId "ENSCGRT00001007373.1"; nearest_ref "ENSCGRT00001007373.1"; class_code "="; tss_id "TSS115";
LT883664v1	Cufflinks	exon	25070745	25073954	.	-	.	gene_id "XLOC_001298"; transcript_id "TCONS_00002482"; exon_number "1"; gene_name "ENSCGRG00001018657.1"; oId "ENSCGRT00001023367.1"; nearest_ref "ENSCGRT00001023367.1"; class_code "="; tss_id "TSS1792"; p_id "P1283";
LT883664v1	Cufflinks	exon	25075750	25075945	.	-	.	gene_id "XLOC_001298"; transcript_id "TCONS_00002482"; exon_number "2"; gene_name "ENSCGRG00001018657.1"; oId "ENSCGRT00001023367.1"; nearest_ref "ENSCGRT00001023367.1"; class_code "="; tss_id "TSS1792"; p_id "P1283";
LT883664v1	Cufflinks	exon	25077902	25077972	.	-	.	gene_id "XLOC_001298"; transcript_id "TCONS_00002482"; exon_number "3"; gene_name "ENSCGRG00001018657.1"; oId "ENSCGRT00001023367.1"; nearest_ref "ENSCGRT00001023367.1"; class_code "="; tss_id "TSS1792"; p_id "P1283";
LT883664v1	Cufflinks	exon	25086777	25089895	.	-	.	gene_id "XLOC_001299"; transcript_id "TCONS_00002483"; exon_number "1"; gene_name "ENSCGRG00001019532.1"; oId "CUFF.686.1"; nearest_ref "ENSCGRT00001024604.1"; class_code "j"; tss_id "TSS1793";
LT883664v1	Cufflinks	exon	25086777	25086981	.	+	.	gene_id "XLOC_000088"; transcript_id "TCONS_00000159"; exon_number "1"; gene_name "ENSCGRG00001010796.1"; oId "CUFF.685.1"; nearest_ref "ENSCGRT00001012697.1"; class_code "o"; tss_id "TSS116";
LT883664v1	Cufflinks	exon	25089629	25089895	.	-	.	gene_id "XLOC_001299"; transcript_id "TCONS_00002485"; exon_number "1"; gene_name "ENSCGRG00001019532.1"; oId "ENSCGRT00001024610.1"; nearest_ref "ENSCGRT00001024610.1"; class_code "="; tss_id "TSS1794"; p_id "P1284";
LT883664v1	Cufflinks	exon	25089629	25089895	.	-	.	gene_id "XLOC_001299"; transcript_id "TCONS_00002484"; exon_number "1"; gene_name "ENSCGRG00001019532.1"; oId "ENSCGRT00001024604.1"; nearest_ref "ENSCGRT00001024604.1"; class_code "="; tss_id "TSS1794"; p_id "P1285";
LT883664v1	Cufflinks	exon	25091731	25091841	.	-	.	gene_id "XLOC_001299"; transcript_id "TCONS_00002483"; exon_number "2"; gene_name "ENSCGRG00001019532.1"; oId "CUFF.686.1"; nearest_ref "ENSCGRT00001024604.1"; class_code "j"; tss_id "TSS1793";
LT883664v1	Cufflinks	exon	25091731	25091841	.	-	.	gene_id "XLOC_001299"; transcript_id "TCONS_00002485"; exon_number "2"; gene_name "ENSCGRG00001019532.1"; oId "ENSCGRT00001024610.1"; nearest_ref "ENSCGRT00001024610.1"; class_code "="; tss_id "TSS1794"; p_id "P1284";
LT883664v1	Cufflinks	exon	25091731	25091841	.	-	.	gene_id "XLOC_001299"; transcript_id "TCONS_00002484"; exon_number "2"; gene_name "ENSCGRG00001019532.1"; oId "ENSCGRT00001024604.1"; nearest_ref "ENSCGRT00001024604.1"; class_code "="; tss_id "TSS1794"; p_id "P1285";
LT883664v1	Cufflinks	exon	25094767	25094840	.	-	.	gene_id "XLOC_001299"; transcript_id "TCONS_00002483"; exon_number "3"; gene_name "ENSCGRG00001019532.1"; oId "CUFF.686.1"; nearest_ref "ENSCGRT00001024604.1"; class_code "j"; tss_id "TSS1793";
LT883664v1	Cufflinks	exon	25094767	25094840	.	-	.	gene_id "XLOC_001299"; transcript_id "TCONS_00002485"; exon_number "3"; gene_name "ENSCGRG00001019532.1"; oId "ENSCGRT00001024610.1"; nearest_ref "ENSCGRT00001024610.1"; class_code "="; tss_id "TSS1794"; p_id "P1284";
LT883664v1	Cufflinks	exon	25094767	25094840	.	-	.	gene_id "XLOC_001299"; transcript_id "TCONS_00002484"; exon_number "3"; gene_name "ENSCGRG00001019532.1"; oId "ENSCGRT00001024604.1"; nearest_ref "ENSCGRT00001024604.1"; class_code "="; tss_id "TSS1794"; p_id "P1285";
LT883664v1	Cufflinks	exon	25100945	25101053	.	-	.	gene_id "XLOC_001299"; transcript_id "TCONS_00002483"; exon_number "4"; gene_name "ENSCGRG00001019532.1"; oId "CUFF.686.1"; nearest_ref "ENSCGRT00001024604.1"; class_code "j"; tss_id "TSS1793";
LT883664v1	Cufflinks	exon	25100945	25101053	.	-	.	gene_id "XLOC_001299"; transcript_id "TCONS_00002485"; exon_number "4"; gene_name "ENSCGRG00001019532.1"; oId "ENSCGRT00001024610.1"; nearest_ref "ENSCGRT00001024610.1"; class_code "="; tss_id "TSS1794"; p_id "P1284";
LT883664v1	Cufflinks	exon	25100945	25101053	.	-	.	gene_id "XLOC_001299"; transcript_id "TCONS_00002484"; exon_number "4"; gene_name "ENSCGRG00001019532.1"; oId "ENSCGRT00001024604.1"; nearest_ref "ENSCGRT00001024604.1"; class_code "="; tss_id "TSS1794"; p_id "P1285";
LT883664v1	Cufflinks	exon	25103727	25103792	.	-	.	gene_id "XLOC_001299"; transcript_id "TCONS_00002483"; exon_number "5"; gene_name "ENSCGRG00001019532.1"; oId "CUFF.686.1"; nearest_ref "ENSCGRT00001024604.1"; class_code "j"; tss_id "TSS1793";
LT883664v1	Cufflinks	exon	25103727	25103792	.	-	.	gene_id "XLOC_001299"; transcript_id "TCONS_00002485"; exon_number "5"; gene_name "ENSCGRG00001019532.1"; oId "ENSCGRT00001024610.1"; nearest_ref "ENSCGRT00001024610.1"; class_code "="; tss_id "TSS1794"; p_id "P1284";
LT883664v1	Cufflinks	exon	25103727	25103802	.	-	.	gene_id "XLOC_001299"; transcript_id "TCONS_00002484"; exon_number "5"; gene_name "ENSCGRG00001019532.1"; oId "ENSCGRT00001024604.1"; nearest_ref "ENSCGRT00001024604.1"; class_code "="; tss_id "TSS1794"; p_id "P1285";
LT883664v1	Cufflinks	exon	25105594	25105734	.	-	.	gene_id "XLOC_001299"; transcript_id "TCONS_00002484"; exon_number "6"; gene_name "ENSCGRG00001019532.1"; oId "ENSCGRT00001024604.1"; nearest_ref "ENSCGRT00001024604.1"; class_code "="; tss_id "TSS1794"; p_id "P1285";
LT883664v1	Cufflinks	exon	25110052	25110058	.	-	.	gene_id "XLOC_001299"; transcript_id "TCONS_00002483"; exon_number "6"; gene_name "ENSCGRG00001019532.1"; oId "CUFF.686.1"; nearest_ref "ENSCGRT00001024604.1"; class_code "j"; tss_id "TSS1793";
LT883664v1	Cufflinks	exon	25110052	25110058	.	-	.	gene_id "XLOC_001299"; transcript_id "TCONS_00002485"; exon_number "6"; gene_name "ENSCGRG00001019532.1"; oId "ENSCGRT00001024610.1"; nearest_ref "ENSCGRT00001024610.1"; class_code "="; tss_id "TSS1794"; p_id "P1284";
LT883664v1	Cufflinks	exon	25110052	25110079	.	-	.	gene_id "XLOC_001299"; transcript_id "TCONS_00002484"; exon_number "7"; gene_name "ENSCGRG00001019532.1"; oId "ENSCGRT00001024604.1"; nearest_ref "ENSCGRT00001024604.1"; class_code "="; tss_id "TSS1794"; p_id "P1285";
LT883664v1	Cufflinks	exon	25110074	25110079	.	-	.	gene_id "XLOC_001299"; transcript_id "TCONS_00002483"; exon_number "7"; gene_name "ENSCGRG00001019532.1"; oId "CUFF.686.1"; nearest_ref "ENSCGRT00001024604.1"; class_code "j"; tss_id "TSS1793";
LT883664v1	Cufflinks	exon	25110074	25110156	.	-	.	gene_id "XLOC_001299"; transcript_id "TCONS_00002485"; exon_number "7"; gene_name "ENSCGRG00001019532.1"; oId "ENSCGRT00001024610.1"; nearest_ref "ENSCGRT00001024610.1"; class_code "="; tss_id "TSS1794"; p_id "P1284";
LT883664v1	Cufflinks	exon	25110111	25110521	.	-	.	gene_id "XLOC_001299"; transcript_id "TCONS_00002483"; exon_number "8"; gene_name "ENSCGRG00001019532.1"; oId "CUFF.686.1"; nearest_ref "ENSCGRT00001024604.1"; class_code "j"; tss_id "TSS1793";
LT883664v1	Cufflinks	exon	25110111	25110156	.	-	.	gene_id "XLOC_001299"; transcript_id "TCONS_00002484"; exon_number "8"; gene_name "ENSCGRG00001019532.1"; oId "ENSCGRT00001024604.1"; nearest_ref "ENSCGRT00001024604.1"; class_code "="; tss_id "TSS1794"; p_id "P1285";
LT883664v1	Cufflinks	exon	25111598	25111654	.	+	.	gene_id "XLOC_000089"; transcript_id "TCONS_00000160"; exon_number "1"; gene_name "ENSCGRG00001010796.1"; oId "CUFF.687.2"; nearest_ref "ENSCGRT00001012697.1"; class_code "j"; tss_id "TSS117";
LT883664v1	Cufflinks	exon	25111598	25111654	.	+	.	gene_id "XLOC_000089"; transcript_id "TCONS_00000161"; exon_number "1"; gene_name "ENSCGRG00001010796.1"; oId "ENSCGRT00001012697.1"; nearest_ref "ENSCGRT00001012697.1"; class_code "="; tss_id "TSS117"; p_id "P87";
LT883664v1	Cufflinks	exon	25120437	25120522	.	+	.	gene_id "XLOC_000089"; transcript_id "TCONS_00000160"; exon_number "2"; gene_name "ENSCGRG00001010796.1"; oId "CUFF.687.2"; nearest_ref "ENSCGRT00001012697.1"; class_code "j"; tss_id "TSS117";
LT883664v1	Cufflinks	exon	25120437	25120522	.	+	.	gene_id "XLOC_000089"; transcript_id "TCONS_00000161"; exon_number "2"; gene_name "ENSCGRG00001010796.1"; oId "ENSCGRT00001012697.1"; nearest_ref "ENSCGRT00001012697.1"; class_code "="; tss_id "TSS117"; p_id "P87";
LT883664v1	Cufflinks	exon	25131432	25131504	.	+	.	gene_id "XLOC_000089"; transcript_id "TCONS_00000160"; exon_number "3"; gene_name "ENSCGRG00001010796.1"; oId "CUFF.687.2"; nearest_ref "ENSCGRT00001012697.1"; class_code "j"; tss_id "TSS117";
LT883664v1	Cufflinks	exon	25131432	25131504	.	+	.	gene_id "XLOC_000089"; transcript_id "TCONS_00000161"; exon_number "3"; gene_name "ENSCGRG00001010796.1"; oId "ENSCGRT00001012697.1"; nearest_ref "ENSCGRT00001012697.1"; class_code "="; tss_id "TSS117"; p_id "P87";
LT883664v1	Cufflinks	exon	25135274	25135324	.	+	.	gene_id "XLOC_000089"; transcript_id "TCONS_00000160"; exon_number "4"; gene_name "ENSCGRG00001010796.1"; oId "CUFF.687.2"; nearest_ref "ENSCGRT00001012697.1"; class_code "j"; tss_id "TSS117";
LT883664v1	Cufflinks	exon	25135274	25135324	.	+	.	gene_id "XLOC_000089"; transcript_id "TCONS_00000161"; exon_number "4"; gene_name "ENSCGRG00001010796.1"; oId "ENSCGRT00001012697.1"; nearest_ref "ENSCGRT00001012697.1"; class_code "="; tss_id "TSS117"; p_id "P87";
LT883664v1	Cufflinks	exon	25139148	25139280	.	+	.	gene_id "XLOC_000089"; transcript_id "TCONS_00000160"; exon_number "5"; gene_name "ENSCGRG00001010796.1"; oId "CUFF.687.2"; nearest_ref "ENSCGRT00001012697.1"; class_code "j"; tss_id "TSS117";
LT883664v1	Cufflinks	exon	25139148	25139280	.	+	.	gene_id "XLOC_000089"; transcript_id "TCONS_00000161"; exon_number "5"; gene_name "ENSCGRG00001010796.1"; oId "ENSCGRT00001012697.1"; nearest_ref "ENSCGRT00001012697.1"; class_code "="; tss_id "TSS117"; p_id "P87";
LT883664v1	Cufflinks	exon	25145038	25145105	.	+	.	gene_id "XLOC_000089"; transcript_id "TCONS_00000160"; exon_number "6"; gene_name "ENSCGRG00001010796.1"; oId "CUFF.687.2"; nearest_ref "ENSCGRT00001012697.1"; class_code "j"; tss_id "TSS117";
LT883664v1	Cufflinks	exon	25145038	25145105	.	+	.	gene_id "XLOC_000089"; transcript_id "TCONS_00000161"; exon_number "6"; gene_name "ENSCGRG00001010796.1"; oId "ENSCGRT00001012697.1"; nearest_ref "ENSCGRT00001012697.1"; class_code "="; tss_id "TSS117"; p_id "P87";
LT883664v1	Cufflinks	exon	25149816	25149878	.	+	.	gene_id "XLOC_000089"; transcript_id "TCONS_00000160"; exon_number "7"; gene_name "ENSCGRG00001010796.1"; oId "CUFF.687.2"; nearest_ref "ENSCGRT00001012697.1"; class_code "j"; tss_id "TSS117";
LT883664v1	Cufflinks	exon	25149816	25149878	.	+	.	gene_id "XLOC_000089"; transcript_id "TCONS_00000161"; exon_number "7"; gene_name "ENSCGRG00001010796.1"; oId "ENSCGRT00001012697.1"; nearest_ref "ENSCGRT00001012697.1"; class_code "="; tss_id "TSS117"; p_id "P87";
LT883664v1	Cufflinks	exon	25151204	25151287	.	+	.	gene_id "XLOC_000089"; transcript_id "TCONS_00000160"; exon_number "8"; gene_name "ENSCGRG00001010796.1"; oId "CUFF.687.2"; nearest_ref "ENSCGRT00001012697.1"; class_code "j"; tss_id "TSS117";
LT883664v1	Cufflinks	exon	25151204	25151287	.	+	.	gene_id "XLOC_000089"; transcript_id "TCONS_00000161"; exon_number "8"; gene_name "ENSCGRG00001010796.1"; oId "ENSCGRT00001012697.1"; nearest_ref "ENSCGRT00001012697.1"; class_code "="; tss_id "TSS117"; p_id "P87";
LT883664v1	Cufflinks	exon	25152469	25152632	.	+	.	gene_id "XLOC_000089"; transcript_id "TCONS_00000160"; exon_number "9"; gene_name "ENSCGRG00001010796.1"; oId "CUFF.687.2"; nearest_ref "ENSCGRT00001012697.1"; class_code "j"; tss_id "TSS117";
LT883664v1	Cufflinks	exon	25152469	25152632	.	+	.	gene_id "XLOC_000089"; transcript_id "TCONS_00000161"; exon_number "9"; gene_name "ENSCGRG00001010796.1"; oId "ENSCGRT00001012697.1"; nearest_ref "ENSCGRT00001012697.1"; class_code "="; tss_id "TSS117"; p_id "P87";
LT883664v1	Cufflinks	exon	25156092	25156232	.	+	.	gene_id "XLOC_000089"; transcript_id "TCONS_00000160"; exon_number "10"; gene_name "ENSCGRG00001010796.1"; oId "CUFF.687.2"; nearest_ref "ENSCGRT00001012697.1"; class_code "j"; tss_id "TSS117";
LT883664v1	Cufflinks	exon	25156092	25156232	.	+	.	gene_id "XLOC_000089"; transcript_id "TCONS_00000161"; exon_number "10"; gene_name "ENSCGRG00001010796.1"; oId "ENSCGRT00001012697.1"; nearest_ref "ENSCGRT00001012697.1"; class_code "="; tss_id "TSS117"; p_id "P87";
LT883664v1	Cufflinks	exon	25157415	25157616	.	+	.	gene_id "XLOC_000089"; transcript_id "TCONS_00000160"; exon_number "11"; gene_name "ENSCGRG00001010796.1"; oId "CUFF.687.2"; nearest_ref "ENSCGRT00001012697.1"; class_code "j"; tss_id "TSS117";
LT883664v1	Cufflinks	exon	25157415	25157616	.	+	.	gene_id "XLOC_000089"; transcript_id "TCONS_00000161"; exon_number "11"; gene_name "ENSCGRG00001010796.1"; oId "ENSCGRT00001012697.1"; nearest_ref "ENSCGRT00001012697.1"; class_code "="; tss_id "TSS117"; p_id "P87";
LT883664v1	Cufflinks	exon	25160353	25160463	.	+	.	gene_id "XLOC_000089"; transcript_id "TCONS_00000160"; exon_number "12"; gene_name "ENSCGRG00001010796.1"; oId "CUFF.687.2"; nearest_ref "ENSCGRT00001012697.1"; class_code "j"; tss_id "TSS117";
LT883664v1	Cufflinks	exon	25160353	25160463	.	+	.	gene_id "XLOC_000089"; transcript_id "TCONS_00000161"; exon_number "12"; gene_name "ENSCGRG00001010796.1"; oId "ENSCGRT00001012697.1"; nearest_ref "ENSCGRT00001012697.1"; class_code "="; tss_id "TSS117"; p_id "P87";
LT883664v1	Cufflinks	exon	25161101	25161188	.	+	.	gene_id "XLOC_000089"; transcript_id "TCONS_00000160"; exon_number "13"; gene_name "ENSCGRG00001010796.1"; oId "CUFF.687.2"; nearest_ref "ENSCGRT00001012697.1"; class_code "j"; tss_id "TSS117";
LT883664v1	Cufflinks	exon	25161101	25161188	.	+	.	gene_id "XLOC_000089"; transcript_id "TCONS_00000161"; exon_number "13"; gene_name "ENSCGRG00001010796.1"; oId "ENSCGRT00001012697.1"; nearest_ref "ENSCGRT00001012697.1"; class_code "="; tss_id "TSS117"; p_id "P87";
LT883664v1	Cufflinks	exon	25164483	25164552	.	+	.	gene_id "XLOC_000089"; transcript_id "TCONS_00000160"; exon_number "14"; gene_name "ENSCGRG00001010796.1"; oId "CUFF.687.2"; nearest_ref "ENSCGRT00001012697.1"; class_code "j"; tss_id "TSS117";
LT883664v1	Cufflinks	exon	25164483	25164552	.	+	.	gene_id "XLOC_000089"; transcript_id "TCONS_00000161"; exon_number "14"; gene_name "ENSCGRG00001010796.1"; oId "ENSCGRT00001012697.1"; nearest_ref "ENSCGRT00001012697.1"; class_code "="; tss_id "TSS117"; p_id "P87";
LT883664v1	Cufflinks	exon	25166411	25166551	.	+	.	gene_id "XLOC_000089"; transcript_id "TCONS_00000160"; exon_number "15"; gene_name "ENSCGRG00001010796.1"; oId "CUFF.687.2"; nearest_ref "ENSCGRT00001012697.1"; class_code "j"; tss_id "TSS117";
LT883664v1	Cufflinks	exon	25166411	25166551	.	+	.	gene_id "XLOC_000089"; transcript_id "TCONS_00000161"; exon_number "15"; gene_name "ENSCGRG00001010796.1"; oId "ENSCGRT00001012697.1"; nearest_ref "ENSCGRT00001012697.1"; class_code "="; tss_id "TSS117"; p_id "P87";
LT883664v1	Cufflinks	exon	25169646	25169733	.	+	.	gene_id "XLOC_000089"; transcript_id "TCONS_00000160"; exon_number "16"; gene_name "ENSCGRG00001010796.1"; oId "CUFF.687.2"; nearest_ref "ENSCGRT00001012697.1"; class_code "j"; tss_id "TSS117";
LT883664v1	Cufflinks	exon	25169646	25169733	.	+	.	gene_id "XLOC_000089"; transcript_id "TCONS_00000161"; exon_number "16"; gene_name "ENSCGRG00001010796.1"; oId "ENSCGRT00001012697.1"; nearest_ref "ENSCGRT00001012697.1"; class_code "="; tss_id "TSS117"; p_id "P87";
LT883664v1	Cufflinks	exon	25173752	25173786	.	+	.	gene_id "XLOC_000089"; transcript_id "TCONS_00000160"; exon_number "17"; gene_name "ENSCGRG00001010796.1"; oId "CUFF.687.2"; nearest_ref "ENSCGRT00001012697.1"; class_code "j"; tss_id "TSS117";
LT883664v1	Cufflinks	exon	25173752	25173786	.	+	.	gene_id "XLOC_000089"; transcript_id "TCONS_00000161"; exon_number "17"; gene_name "ENSCGRG00001010796.1"; oId "ENSCGRT00001012697.1"; nearest_ref "ENSCGRT00001012697.1"; class_code "="; tss_id "TSS117"; p_id "P87";
LT883664v1	Cufflinks	exon	25177699	25177781	.	+	.	gene_id "XLOC_000089"; transcript_id "TCONS_00000160"; exon_number "18"; gene_name "ENSCGRG00001010796.1"; oId "CUFF.687.2"; nearest_ref "ENSCGRT00001012697.1"; class_code "j"; tss_id "TSS117";
LT883664v1	Cufflinks	exon	25177699	25177781	.	+	.	gene_id "XLOC_000089"; transcript_id "TCONS_00000161"; exon_number "18"; gene_name "ENSCGRG00001010796.1"; oId "ENSCGRT00001012697.1"; nearest_ref "ENSCGRT00001012697.1"; class_code "="; tss_id "TSS117"; p_id "P87";
LT883664v1	Cufflinks	exon	25179312	25179412	.	+	.	gene_id "XLOC_000089"; transcript_id "TCONS_00000160"; exon_number "19"; gene_name "ENSCGRG00001010796.1"; oId "CUFF.687.2"; nearest_ref "ENSCGRT00001012697.1"; class_code "j"; tss_id "TSS117";
LT883664v1	Cufflinks	exon	25179312	25179412	.	+	.	gene_id "XLOC_000089"; transcript_id "TCONS_00000161"; exon_number "19"; gene_name "ENSCGRG00001010796.1"; oId "ENSCGRT00001012697.1"; nearest_ref "ENSCGRT00001012697.1"; class_code "="; tss_id "TSS117"; p_id "P87";
LT883664v1	Cufflinks	exon	25182593	25182697	.	+	.	gene_id "XLOC_000089"; transcript_id "TCONS_00000160"; exon_number "20"; gene_name "ENSCGRG00001010796.1"; oId "CUFF.687.2"; nearest_ref "ENSCGRT00001012697.1"; class_code "j"; tss_id "TSS117";
LT883664v1	Cufflinks	exon	25182593	25182697	.	+	.	gene_id "XLOC_000089"; transcript_id "TCONS_00000161"; exon_number "20"; gene_name "ENSCGRG00001010796.1"; oId "ENSCGRT00001012697.1"; nearest_ref "ENSCGRT00001012697.1"; class_code "="; tss_id "TSS117"; p_id "P87";
LT883664v1	Cufflinks	exon	25182843	25182914	.	+	.	gene_id "XLOC_000089"; transcript_id "TCONS_00000160"; exon_number "21"; gene_name "ENSCGRG00001010796.1"; oId "CUFF.687.2"; nearest_ref "ENSCGRT00001012697.1"; class_code "j"; tss_id "TSS117";
LT883664v1	Cufflinks	exon	25182843	25182914	.	+	.	gene_id "XLOC_000089"; transcript_id "TCONS_00000161"; exon_number "21"; gene_name "ENSCGRG00001010796.1"; oId "ENSCGRT00001012697.1"; nearest_ref "ENSCGRT00001012697.1"; class_code "="; tss_id "TSS117"; p_id "P87";
LT883664v1	Cufflinks	exon	25186928	25187718	.	+	.	gene_id "XLOC_000089"; transcript_id "TCONS_00000160"; exon_number "22"; gene_name "ENSCGRG00001010796.1"; oId "CUFF.687.2"; nearest_ref "ENSCGRT00001012697.1"; class_code "j"; tss_id "TSS117";
LT883664v1	Cufflinks	exon	25186928	25187064	.	+	.	gene_id "XLOC_000089"; transcript_id "TCONS_00000161"; exon_number "22"; gene_name "ENSCGRG00001010796.1"; oId "ENSCGRT00001012697.1"; nearest_ref "ENSCGRT00001012697.1"; class_code "="; tss_id "TSS117"; p_id "P87";
LT883664v1	Cufflinks	exon	25199633	25200683	.	+	.	gene_id "XLOC_000089"; transcript_id "TCONS_00000161"; exon_number "23"; gene_name "ENSCGRG00001010796.1"; oId "ENSCGRT00001012697.1"; nearest_ref "ENSCGRT00001012697.1"; class_code "="; tss_id "TSS117"; p_id "P87";
LT883664v1	Cufflinks	exon	25211118	25211366	.	+	.	gene_id "XLOC_000090"; transcript_id "TCONS_00000162"; exon_number "1"; gene_name "ENSCGRG00001016225.1"; oId "ENSCGRT00001019916.1"; nearest_ref "ENSCGRT00001019916.1"; class_code "="; tss_id "TSS118"; p_id "P88";
LT883664v1	Cufflinks	exon	25213236	25213321	.	+	.	gene_id "XLOC_000090"; transcript_id "TCONS_00000162"; exon_number "2"; gene_name "ENSCGRG00001016225.1"; oId "ENSCGRT00001019916.1"; nearest_ref "ENSCGRT00001019916.1"; class_code "="; tss_id "TSS118"; p_id "P88";
LT883664v1	Cufflinks	exon	25216587	25216701	.	+	.	gene_id "XLOC_000090"; transcript_id "TCONS_00000162"; exon_number "3"; gene_name "ENSCGRG00001016225.1"; oId "ENSCGRT00001019916.1"; nearest_ref "ENSCGRT00001019916.1"; class_code "="; tss_id "TSS118"; p_id "P88";
LT883664v1	Cufflinks	exon	25218431	25218535	.	+	.	gene_id "XLOC_000090"; transcript_id "TCONS_00000162"; exon_number "4"; gene_name "ENSCGRG00001016225.1"; oId "ENSCGRT00001019916.1"; nearest_ref "ENSCGRT00001019916.1"; class_code "="; tss_id "TSS118"; p_id "P88";
LT883664v1	Cufflinks	exon	25220070	25220196	.	+	.	gene_id "XLOC_000090"; transcript_id "TCONS_00000162"; exon_number "5"; gene_name "ENSCGRG00001016225.1"; oId "ENSCGRT00001019916.1"; nearest_ref "ENSCGRT00001019916.1"; class_code "="; tss_id "TSS118"; p_id "P88";
LT883664v1	Cufflinks	exon	25222848	25222996	.	+	.	gene_id "XLOC_000090"; transcript_id "TCONS_00000162"; exon_number "6"; gene_name "ENSCGRG00001016225.1"; oId "ENSCGRT00001019916.1"; nearest_ref "ENSCGRT00001019916.1"; class_code "="; tss_id "TSS118"; p_id "P88";
LT883664v1	Cufflinks	exon	25226807	25226869	.	+	.	gene_id "XLOC_000090"; transcript_id "TCONS_00000162"; exon_number "7"; gene_name "ENSCGRG00001016225.1"; oId "ENSCGRT00001019916.1"; nearest_ref "ENSCGRT00001019916.1"; class_code "="; tss_id "TSS118"; p_id "P88";
LT883664v1	Cufflinks	exon	25228349	25228520	.	+	.	gene_id "XLOC_000090"; transcript_id "TCONS_00000162"; exon_number "8"; gene_name "ENSCGRG00001016225.1"; oId "ENSCGRT00001019916.1"; nearest_ref "ENSCGRT00001019916.1"; class_code "="; tss_id "TSS118"; p_id "P88";
LT883664v1	Cufflinks	exon	25228752	25229607	.	+	.	gene_id "XLOC_000090"; transcript_id "TCONS_00000162"; exon_number "9"; gene_name "ENSCGRG00001016225.1"; oId "ENSCGRT00001019916.1"; nearest_ref "ENSCGRT00001019916.1"; class_code "="; tss_id "TSS118"; p_id "P88";
LT883664v1	Cufflinks	exon	25229236	25229376	.	-	.	gene_id "XLOC_001297"; transcript_id "TCONS_00002481"; exon_number "2"; gene_name "ENSCGRG00001019532.1"; oId "CUFF.683.1"; nearest_ref "ENSCGRT00001024604.1"; class_code "o"; tss_id "TSS1791";
LT883664v1	Cufflinks	exon	25237162	25237437	.	+	.	gene_id "XLOC_000091"; transcript_id "TCONS_00000163"; exon_number "1"; gene_name "ENSCGRG00001016606.1"; oId "ENSCGRT00001020437.1"; nearest_ref "ENSCGRT00001020437.1"; class_code "="; tss_id "TSS119"; p_id "P89";
LT883664v1	Cufflinks	exon	25239996	25241747	.	+	.	gene_id "XLOC_000091"; transcript_id "TCONS_00000163"; exon_number "2"; gene_name "ENSCGRG00001016606.1"; oId "ENSCGRT00001020437.1"; nearest_ref "ENSCGRT00001020437.1"; class_code "="; tss_id "TSS119"; p_id "P89";
LT883664v1	Cufflinks	exon	25252149	25252381	.	+	.	gene_id "XLOC_000092"; transcript_id "TCONS_00000164"; exon_number "1"; gene_name "ENSCGRG00001024858.1"; oId "ENSCGRT00001032262.1"; nearest_ref "ENSCGRT00001032262.1"; class_code "="; tss_id "TSS120"; p_id "P90";
LT883664v1	Cufflinks	exon	25255871	25255907	.	+	.	gene_id "XLOC_000092"; transcript_id "TCONS_00000164"; exon_number "2"; gene_name "ENSCGRG00001024858.1"; oId "ENSCGRT00001032262.1"; nearest_ref "ENSCGRT00001032262.1"; class_code "="; tss_id "TSS120"; p_id "P90";
LT883664v1	Cufflinks	exon	25256920	25257056	.	+	.	gene_id "XLOC_000092"; transcript_id "TCONS_00000164"; exon_number "3"; gene_name "ENSCGRG00001024858.1"; oId "ENSCGRT00001032262.1"; nearest_ref "ENSCGRT00001032262.1"; class_code "="; tss_id "TSS120"; p_id "P90";
LT883664v1	Cufflinks	exon	25257469	25257590	.	+	.	gene_id "XLOC_000092"; transcript_id "TCONS_00000164"; exon_number "4"; gene_name "ENSCGRG00001024858.1"; oId "ENSCGRT00001032262.1"; nearest_ref "ENSCGRT00001032262.1"; class_code "="; tss_id "TSS120"; p_id "P90";
LT883664v1	Cufflinks	exon	25260548	25260617	.	+	.	gene_id "XLOC_000092"; transcript_id "TCONS_00000164"; exon_number "5"; gene_name "ENSCGRG00001024858.1"; oId "ENSCGRT00001032262.1"; nearest_ref "ENSCGRT00001032262.1"; class_code "="; tss_id "TSS120"; p_id "P90";
LT883664v1	Cufflinks	exon	25265106	25265175	.	+	.	gene_id "XLOC_000092"; transcript_id "TCONS_00000164"; exon_number "6"; gene_name "ENSCGRG00001024858.1"; oId "ENSCGRT00001032262.1"; nearest_ref "ENSCGRT00001032262.1"; class_code "="; tss_id "TSS120"; p_id "P90";
LT883664v1	Cufflinks	exon	25266544	25266653	.	+	.	gene_id "XLOC_000092"; transcript_id "TCONS_00000164"; exon_number "7"; gene_name "ENSCGRG00001024858.1"; oId "ENSCGRT00001032262.1"; nearest_ref "ENSCGRT00001032262.1"; class_code "="; tss_id "TSS120"; p_id "P90";
LT883664v1	Cufflinks	exon	25269177	25269253	.	+	.	gene_id "XLOC_000092"; transcript_id "TCONS_00000164"; exon_number "8"; gene_name "ENSCGRG00001024858.1"; oId "ENSCGRT00001032262.1"; nearest_ref "ENSCGRT00001032262.1"; class_code "="; tss_id "TSS120"; p_id "P90";
LT883664v1	Cufflinks	exon	25270527	25270557	.	+	.	gene_id "XLOC_000092"; transcript_id "TCONS_00000164"; exon_number "9"; gene_name "ENSCGRG00001024858.1"; oId "ENSCGRT00001032262.1"; nearest_ref "ENSCGRT00001032262.1"; class_code "="; tss_id "TSS120"; p_id "P90";
LT883664v1	Cufflinks	exon	25273068	25273228	.	+	.	gene_id "XLOC_000092"; transcript_id "TCONS_00000164"; exon_number "10"; gene_name "ENSCGRG00001024858.1"; oId "ENSCGRT00001032262.1"; nearest_ref "ENSCGRT00001032262.1"; class_code "="; tss_id "TSS120"; p_id "P90";
LT883664v1	Cufflinks	exon	25274704	25274819	.	+	.	gene_id "XLOC_000092"; transcript_id "TCONS_00000164"; exon_number "11"; gene_name "ENSCGRG00001024858.1"; oId "ENSCGRT00001032262.1"; nearest_ref "ENSCGRT00001032262.1"; class_code "="; tss_id "TSS120"; p_id "P90";
LT883664v1	Cufflinks	exon	25275123	25275244	.	+	.	gene_id "XLOC_000092"; transcript_id "TCONS_00000164"; exon_number "12"; gene_name "ENSCGRG00001024858.1"; oId "ENSCGRT00001032262.1"; nearest_ref "ENSCGRT00001032262.1"; class_code "="; tss_id "TSS120"; p_id "P90";
LT883664v1	Cufflinks	exon	25276193	25276319	.	+	.	gene_id "XLOC_000092"; transcript_id "TCONS_00000164"; exon_number "13"; gene_name "ENSCGRG00001024858.1"; oId "ENSCGRT00001032262.1"; nearest_ref "ENSCGRT00001032262.1"; class_code "="; tss_id "TSS120"; p_id "P90";
LT883664v1	Cufflinks	exon	25277515	25277601	.	+	.	gene_id "XLOC_000092"; transcript_id "TCONS_00000164"; exon_number "14"; gene_name "ENSCGRG00001024858.1"; oId "ENSCGRT00001032262.1"; nearest_ref "ENSCGRT00001032262.1"; class_code "="; tss_id "TSS120"; p_id "P90";
LT883664v1	Cufflinks	exon	25280590	25280667	.	+	.	gene_id "XLOC_000092"; transcript_id "TCONS_00000164"; exon_number "15"; gene_name "ENSCGRG00001024858.1"; oId "ENSCGRT00001032262.1"; nearest_ref "ENSCGRT00001032262.1"; class_code "="; tss_id "TSS120"; p_id "P90";
LT883664v1	Cufflinks	exon	25282235	25282305	.	+	.	gene_id "XLOC_000092"; transcript_id "TCONS_00000164"; exon_number "16"; gene_name "ENSCGRG00001024858.1"; oId "ENSCGRT00001032262.1"; nearest_ref "ENSCGRT00001032262.1"; class_code "="; tss_id "TSS120"; p_id "P90";
LT883664v1	Cufflinks	exon	25282403	25282515	.	+	.	gene_id "XLOC_000092"; transcript_id "TCONS_00000164"; exon_number "17"; gene_name "ENSCGRG00001024858.1"; oId "ENSCGRT00001032262.1"; nearest_ref "ENSCGRT00001032262.1"; class_code "="; tss_id "TSS120"; p_id "P90";
LT883664v1	Cufflinks	exon	25283540	25283721	.	+	.	gene_id "XLOC_000092"; transcript_id "TCONS_00000164"; exon_number "18"; gene_name "ENSCGRG00001024858.1"; oId "ENSCGRT00001032262.1"; nearest_ref "ENSCGRT00001032262.1"; class_code "="; tss_id "TSS120"; p_id "P90";
LT883664v1	Cufflinks	exon	25297375	25297637	.	-	.	gene_id "XLOC_001300"; transcript_id "TCONS_00002486"; exon_number "1"; gene_name "ENSCGRG00001023216.1"; oId "ENSCGRT00001029958.1"; nearest_ref "ENSCGRT00001029958.1"; class_code "="; tss_id "TSS1795"; p_id "P1286";
LT883664v1	Cufflinks	exon	25300160	25300280	.	-	.	gene_id "XLOC_001300"; transcript_id "TCONS_00002486"; exon_number "2"; gene_name "ENSCGRG00001023216.1"; oId "ENSCGRT00001029958.1"; nearest_ref "ENSCGRT00001029958.1"; class_code "="; tss_id "TSS1795"; p_id "P1286";
LT883664v1	Cufflinks	exon	25302047	25302241	.	-	.	gene_id "XLOC_001300"; transcript_id "TCONS_00002486"; exon_number "3"; gene_name "ENSCGRG00001023216.1"; oId "ENSCGRT00001029958.1"; nearest_ref "ENSCGRT00001029958.1"; class_code "="; tss_id "TSS1795"; p_id "P1286";
LT883664v1	Cufflinks	exon	25307082	25307221	.	-	.	gene_id "XLOC_001300"; transcript_id "TCONS_00002486"; exon_number "4"; gene_name "ENSCGRG00001023216.1"; oId "ENSCGRT00001029958.1"; nearest_ref "ENSCGRT00001029958.1"; class_code "="; tss_id "TSS1795"; p_id "P1286";
LT883664v1	Cufflinks	exon	25308862	25308936	.	-	.	gene_id "XLOC_001300"; transcript_id "TCONS_00002486"; exon_number "5"; gene_name "ENSCGRG00001023216.1"; oId "ENSCGRT00001029958.1"; nearest_ref "ENSCGRT00001029958.1"; class_code "="; tss_id "TSS1795"; p_id "P1286";
LT883664v1	Cufflinks	exon	25311036	25311222	.	-	.	gene_id "XLOC_001300"; transcript_id "TCONS_00002486"; exon_number "6"; gene_name "ENSCGRG00001023216.1"; oId "ENSCGRT00001029958.1"; nearest_ref "ENSCGRT00001029958.1"; class_code "="; tss_id "TSS1795"; p_id "P1286";
LT883664v1	Cufflinks	exon	25314571	25314795	.	-	.	gene_id "XLOC_001300"; transcript_id "TCONS_00002486"; exon_number "7"; gene_name "ENSCGRG00001023216.1"; oId "ENSCGRT00001029958.1"; nearest_ref "ENSCGRT00001029958.1"; class_code "="; tss_id "TSS1795"; p_id "P1286";
LT883664v1	Cufflinks	exon	25317771	25317867	.	-	.	gene_id "XLOC_001300"; transcript_id "TCONS_00002486"; exon_number "8"; gene_name "ENSCGRG00001023216.1"; oId "ENSCGRT00001029958.1"; nearest_ref "ENSCGRT00001029958.1"; class_code "="; tss_id "TSS1795"; p_id "P1286";
LT883664v1	Cufflinks	exon	25321849	25321963	.	-	.	gene_id "XLOC_001300"; transcript_id "TCONS_00002486"; exon_number "9"; gene_name "ENSCGRG00001023216.1"; oId "ENSCGRT00001029958.1"; nearest_ref "ENSCGRT00001029958.1"; class_code "="; tss_id "TSS1795"; p_id "P1286";
LT883664v1	Cufflinks	exon	25326947	25327044	.	-	.	gene_id "XLOC_001300"; transcript_id "TCONS_00002486"; exon_number "10"; gene_name "ENSCGRG00001023216.1"; oId "ENSCGRT00001029958.1"; nearest_ref "ENSCGRT00001029958.1"; class_code "="; tss_id "TSS1795"; p_id "P1286";
LT883664v1	Cufflinks	exon	25327171	25327257	.	-	.	gene_id "XLOC_001300"; transcript_id "TCONS_00002486"; exon_number "11"; gene_name "ENSCGRG00001023216.1"; oId "ENSCGRT00001029958.1"; nearest_ref "ENSCGRT00001029958.1"; class_code "="; tss_id "TSS1795"; p_id "P1286";
LT883664v1	Cufflinks	exon	25328021	25328089	.	-	.	gene_id "XLOC_001300"; transcript_id "TCONS_00002486"; exon_number "12"; gene_name "ENSCGRG00001023216.1"; oId "ENSCGRT00001029958.1"; nearest_ref "ENSCGRT00001029958.1"; class_code "="; tss_id "TSS1795"; p_id "P1286";
LT883664v1	Cufflinks	exon	25328677	25328789	.	-	.	gene_id "XLOC_001300"; transcript_id "TCONS_00002486"; exon_number "13"; gene_name "ENSCGRG00001023216.1"; oId "ENSCGRT00001029958.1"; nearest_ref "ENSCGRT00001029958.1"; class_code "="; tss_id "TSS1795"; p_id "P1286";
LT883664v1	Cufflinks	exon	25330855	25330861	.	+	.	gene_id "XLOC_000088"; transcript_id "TCONS_00000159"; exon_number "2"; gene_name "ENSCGRG00001010796.1"; oId "CUFF.685.1"; nearest_ref "ENSCGRT00001012697.1"; class_code "o"; tss_id "TSS116";
LT883664v1	Cufflinks	exon	25331401	25331553	.	-	.	gene_id "XLOC_001300"; transcript_id "TCONS_00002486"; exon_number "14"; gene_name "ENSCGRG00001023216.1"; oId "ENSCGRT00001029958.1"; nearest_ref "ENSCGRT00001029958.1"; class_code "="; tss_id "TSS1795"; p_id "P1286";
LT883664v1	Cufflinks	exon	25332455	25332524	.	-	.	gene_id "XLOC_001300"; transcript_id "TCONS_00002486"; exon_number "15"; gene_name "ENSCGRG00001023216.1"; oId "ENSCGRT00001029958.1"; nearest_ref "ENSCGRT00001029958.1"; class_code "="; tss_id "TSS1795"; p_id "P1286";
LT883664v1	Cufflinks	exon	25334210	25334292	.	-	.	gene_id "XLOC_001300"; transcript_id "TCONS_00002486"; exon_number "16"; gene_name "ENSCGRG00001023216.1"; oId "ENSCGRT00001029958.1"; nearest_ref "ENSCGRT00001029958.1"; class_code "="; tss_id "TSS1795"; p_id "P1286";
LT883664v1	Cufflinks	exon	25336624	25336729	.	-	.	gene_id "XLOC_001300"; transcript_id "TCONS_00002486"; exon_number "17"; gene_name "ENSCGRG00001023216.1"; oId "ENSCGRT00001029958.1"; nearest_ref "ENSCGRT00001029958.1"; class_code "="; tss_id "TSS1795"; p_id "P1286";
LT883664v1	Cufflinks	exon	25336859	25336874	.	+	.	gene_id "XLOC_000093"; transcript_id "TCONS_00000165"; exon_number "1"; gene_name "ENSCGRG00001002210.1"; oId "CUFF.691.1"; nearest_ref "ENSCGRT00001002712.1"; class_code "o"; tss_id "TSS121";
LT883664v1	Cufflinks	exon	25338036	25338044	.	-	.	gene_id "XLOC_001301"; transcript_id "TCONS_00002487"; exon_number "1"; gene_name "ENSCGRG00001024560.1"; oId "CUFF.692.1"; nearest_ref "ENSCGRT00001031849.1"; class_code "j"; tss_id "TSS1796";
LT883664v1	Cufflinks	exon	25339519	25339629	.	-	.	gene_id "XLOC_001300"; transcript_id "TCONS_00002486"; exon_number "18"; gene_name "ENSCGRG00001023216.1"; oId "ENSCGRT00001029958.1"; nearest_ref "ENSCGRT00001029958.1"; class_code "="; tss_id "TSS1795"; p_id "P1286";
LT883664v1	Cufflinks	exon	25340535	25340626	.	-	.	gene_id "XLOC_001300"; transcript_id "TCONS_00002486"; exon_number "19"; gene_name "ENSCGRG00001023216.1"; oId "ENSCGRT00001029958.1"; nearest_ref "ENSCGRT00001029958.1"; class_code "="; tss_id "TSS1795"; p_id "P1286";
LT883664v1	Cufflinks	exon	25341554	25341724	.	-	.	gene_id "XLOC_001300"; transcript_id "TCONS_00002486"; exon_number "20"; gene_name "ENSCGRG00001023216.1"; oId "ENSCGRT00001029958.1"; nearest_ref "ENSCGRT00001029958.1"; class_code "="; tss_id "TSS1795"; p_id "P1286";
LT883664v1	Cufflinks	exon	25342272	25342347	.	-	.	gene_id "XLOC_001300"; transcript_id "TCONS_00002486"; exon_number "21"; gene_name "ENSCGRG00001023216.1"; oId "ENSCGRT00001029958.1"; nearest_ref "ENSCGRT00001029958.1"; class_code "="; tss_id "TSS1795"; p_id "P1286";
LT883664v1	Cufflinks	exon	25349761	25349836	.	-	.	gene_id "XLOC_001300"; transcript_id "TCONS_00002486"; exon_number "22"; gene_name "ENSCGRG00001023216.1"; oId "ENSCGRT00001029958.1"; nearest_ref "ENSCGRT00001029958.1"; class_code "="; tss_id "TSS1795"; p_id "P1286";
LT883664v1	Cufflinks	exon	25350632	25350743	.	-	.	gene_id "XLOC_001300"; transcript_id "TCONS_00002486"; exon_number "23"; gene_name "ENSCGRG00001023216.1"; oId "ENSCGRT00001029958.1"; nearest_ref "ENSCGRT00001029958.1"; class_code "="; tss_id "TSS1795"; p_id "P1286";
LT883664v1	Cufflinks	exon	25352230	25352291	.	-	.	gene_id "XLOC_001300"; transcript_id "TCONS_00002486"; exon_number "24"; gene_name "ENSCGRG00001023216.1"; oId "ENSCGRT00001029958.1"; nearest_ref "ENSCGRT00001029958.1"; class_code "="; tss_id "TSS1795"; p_id "P1286";
LT883664v1	Cufflinks	exon	25353348	25353353	.	-	.	gene_id "XLOC_001300"; transcript_id "TCONS_00002486"; exon_number "25"; gene_name "ENSCGRG00001023216.1"; oId "ENSCGRT00001029958.1"; nearest_ref "ENSCGRT00001029958.1"; class_code "="; tss_id "TSS1795"; p_id "P1286";
LT883664v1	Cufflinks	exon	25353393	25353420	.	-	.	gene_id "XLOC_001300"; transcript_id "TCONS_00002486"; exon_number "26"; gene_name "ENSCGRG00001023216.1"; oId "ENSCGRT00001029958.1"; nearest_ref "ENSCGRT00001029958.1"; class_code "="; tss_id "TSS1795"; p_id "P1286";
LT883664v1	Cufflinks	exon	25355638	25355757	.	-	.	gene_id "XLOC_001300"; transcript_id "TCONS_00002486"; exon_number "27"; gene_name "ENSCGRG00001023216.1"; oId "ENSCGRT00001029958.1"; nearest_ref "ENSCGRT00001029958.1"; class_code "="; tss_id "TSS1795"; p_id "P1286";
LT883664v1	Cufflinks	exon	25357549	25357575	.	-	.	gene_id "XLOC_001300"; transcript_id "TCONS_00002486"; exon_number "28"; gene_name "ENSCGRG00001023216.1"; oId "ENSCGRT00001029958.1"; nearest_ref "ENSCGRT00001029958.1"; class_code "="; tss_id "TSS1795"; p_id "P1286";
LT883664v1	Cufflinks	exon	25357746	25357895	.	-	.	gene_id "XLOC_001300"; transcript_id "TCONS_00002486"; exon_number "29"; gene_name "ENSCGRG00001023216.1"; oId "ENSCGRT00001029958.1"; nearest_ref "ENSCGRT00001029958.1"; class_code "="; tss_id "TSS1795"; p_id "P1286";
LT883664v1	Cufflinks	exon	25371237	25371957	.	+	.	gene_id "XLOC_000094"; transcript_id "TCONS_00000166"; exon_number "1"; gene_name "ENSCGRG00001023804.1"; oId "ENSCGRT00001030765.1"; nearest_ref "ENSCGRT00001030765.1"; class_code "="; tss_id "TSS124"; p_id "P93";
LT883664v1	Cufflinks	exon	25371237	25371957	.	+	.	gene_id "XLOC_000094"; transcript_id "TCONS_00000167"; exon_number "1"; gene_name "ENSCGRG00001023804.1"; oId "CUFF.693.1"; nearest_ref "ENSCGRT00001030765.1"; class_code "j"; tss_id "TSS124";
LT883664v1	Cufflinks	exon	25372098	25372167	.	+	.	gene_id "XLOC_000094"; transcript_id "TCONS_00000168"; exon_number "1"; gene_name "ENSCGRG00001023804.1"; oId "CUFF.693.3"; nearest_ref "ENSCGRT00001030765.1"; class_code "j"; tss_id "TSS125";
LT883664v1	Cufflinks	exon	25372548	25372611	.	+	.	gene_id "XLOC_000094"; transcript_id "TCONS_00000166"; exon_number "2"; gene_name "ENSCGRG00001023804.1"; oId "ENSCGRT00001030765.1"; nearest_ref "ENSCGRT00001030765.1"; class_code "="; tss_id "TSS124"; p_id "P93";
LT883664v1	Cufflinks	exon	25372548	25372611	.	+	.	gene_id "XLOC_000094"; transcript_id "TCONS_00000167"; exon_number "2"; gene_name "ENSCGRG00001023804.1"; oId "CUFF.693.1"; nearest_ref "ENSCGRT00001030765.1"; class_code "j"; tss_id "TSS124";
LT883664v1	Cufflinks	exon	25372548	25372611	.	+	.	gene_id "XLOC_000094"; transcript_id "TCONS_00000168"; exon_number "2"; gene_name "ENSCGRG00001023804.1"; oId "CUFF.693.3"; nearest_ref "ENSCGRT00001030765.1"; class_code "j"; tss_id "TSS125";
LT883664v1	Cufflinks	exon	25372728	25372873	.	+	.	gene_id "XLOC_000094"; transcript_id "TCONS_00000166"; exon_number "3"; gene_name "ENSCGRG00001023804.1"; oId "ENSCGRT00001030765.1"; nearest_ref "ENSCGRT00001030765.1"; class_code "="; tss_id "TSS124"; p_id "P93";
LT883664v1	Cufflinks	exon	25372728	25372873	.	+	.	gene_id "XLOC_000094"; transcript_id "TCONS_00000167"; exon_number "3"; gene_name "ENSCGRG00001023804.1"; oId "CUFF.693.1"; nearest_ref "ENSCGRT00001030765.1"; class_code "j"; tss_id "TSS124";
LT883664v1	Cufflinks	exon	25372728	25372873	.	+	.	gene_id "XLOC_000094"; transcript_id "TCONS_00000168"; exon_number "3"; gene_name "ENSCGRG00001023804.1"; oId "CUFF.693.3"; nearest_ref "ENSCGRT00001030765.1"; class_code "j"; tss_id "TSS125";
LT883664v1	Cufflinks	exon	25372755	25372873	.	+	.	gene_id "XLOC_000094"; transcript_id "TCONS_00000169"; exon_number "1"; gene_name "ENSCGRG00001023804.1"; oId "ENSCGRT00001030772.1"; contained_in "TCONS_00000167"; nearest_ref "ENSCGRT00001030772.1"; class_code "="; tss_id "TSS126"; p_id "P92";
LT883664v1	Cufflinks	exon	25374738	25374826	.	+	.	gene_id "XLOC_000094"; transcript_id "TCONS_00000166"; exon_number "4"; gene_name "ENSCGRG00001023804.1"; oId "ENSCGRT00001030765.1"; nearest_ref "ENSCGRT00001030765.1"; class_code "="; tss_id "TSS124"; p_id "P93";
LT883664v1	Cufflinks	exon	25374738	25374826	.	+	.	gene_id "XLOC_000094"; transcript_id "TCONS_00000167"; exon_number "4"; gene_name "ENSCGRG00001023804.1"; oId "CUFF.693.1"; nearest_ref "ENSCGRT00001030765.1"; class_code "j"; tss_id "TSS124";
LT883664v1	Cufflinks	exon	25374738	25374826	.	+	.	gene_id "XLOC_000094"; transcript_id "TCONS_00000168"; exon_number "4"; gene_name "ENSCGRG00001023804.1"; oId "CUFF.693.3"; nearest_ref "ENSCGRT00001030765.1"; class_code "j"; tss_id "TSS125";
LT883664v1	Cufflinks	exon	25374738	25374826	.	+	.	gene_id "XLOC_000094"; transcript_id "TCONS_00000169"; exon_number "2"; gene_name "ENSCGRG00001023804.1"; oId "ENSCGRT00001030772.1"; contained_in "TCONS_00000167"; nearest_ref "ENSCGRT00001030772.1"; class_code "="; tss_id "TSS126"; p_id "P92";
LT883664v1	Cufflinks	exon	25375680	25375774	.	+	.	gene_id "XLOC_000094"; transcript_id "TCONS_00000166"; exon_number "5"; gene_name "ENSCGRG00001023804.1"; oId "ENSCGRT00001030765.1"; nearest_ref "ENSCGRT00001030765.1"; class_code "="; tss_id "TSS124"; p_id "P93";
LT883664v1	Cufflinks	exon	25375680	25375774	.	+	.	gene_id "XLOC_000094"; transcript_id "TCONS_00000167"; exon_number "5"; gene_name "ENSCGRG00001023804.1"; oId "CUFF.693.1"; nearest_ref "ENSCGRT00001030765.1"; class_code "j"; tss_id "TSS124";
LT883664v1	Cufflinks	exon	25375680	25375774	.	+	.	gene_id "XLOC_000094"; transcript_id "TCONS_00000168"; exon_number "5"; gene_name "ENSCGRG00001023804.1"; oId "CUFF.693.3"; nearest_ref "ENSCGRT00001030765.1"; class_code "j"; tss_id "TSS125";
LT883664v1	Cufflinks	exon	25375680	25375774	.	+	.	gene_id "XLOC_000094"; transcript_id "TCONS_00000169"; exon_number "3"; gene_name "ENSCGRG00001023804.1"; oId "ENSCGRT00001030772.1"; contained_in "TCONS_00000167"; nearest_ref "ENSCGRT00001030772.1"; class_code "="; tss_id "TSS126"; p_id "P92";
LT883664v1	Cufflinks	exon	25377336	25377431	.	+	.	gene_id "XLOC_000094"; transcript_id "TCONS_00000166"; exon_number "6"; gene_name "ENSCGRG00001023804.1"; oId "ENSCGRT00001030765.1"; nearest_ref "ENSCGRT00001030765.1"; class_code "="; tss_id "TSS124"; p_id "P93";
LT883664v1	Cufflinks	exon	25377336	25377431	.	+	.	gene_id "XLOC_000094"; transcript_id "TCONS_00000167"; exon_number "6"; gene_name "ENSCGRG00001023804.1"; oId "CUFF.693.1"; nearest_ref "ENSCGRT00001030765.1"; class_code "j"; tss_id "TSS124";
LT883664v1	Cufflinks	exon	25377336	25377431	.	+	.	gene_id "XLOC_000094"; transcript_id "TCONS_00000168"; exon_number "6"; gene_name "ENSCGRG00001023804.1"; oId "CUFF.693.3"; nearest_ref "ENSCGRT00001030765.1"; class_code "j"; tss_id "TSS125";
LT883664v1	Cufflinks	exon	25377336	25377431	.	+	.	gene_id "XLOC_000094"; transcript_id "TCONS_00000169"; exon_number "4"; gene_name "ENSCGRG00001023804.1"; oId "ENSCGRT00001030772.1"; contained_in "TCONS_00000167"; nearest_ref "ENSCGRT00001030772.1"; class_code "="; tss_id "TSS126"; p_id "P92";
LT883664v1	Cufflinks	exon	25378853	25378948	.	+	.	gene_id "XLOC_000094"; transcript_id "TCONS_00000166"; exon_number "7"; gene_name "ENSCGRG00001023804.1"; oId "ENSCGRT00001030765.1"; nearest_ref "ENSCGRT00001030765.1"; class_code "="; tss_id "TSS124"; p_id "P93";
LT883664v1	Cufflinks	exon	25378853	25378948	.	+	.	gene_id "XLOC_000094"; transcript_id "TCONS_00000167"; exon_number "7"; gene_name "ENSCGRG00001023804.1"; oId "CUFF.693.1"; nearest_ref "ENSCGRT00001030765.1"; class_code "j"; tss_id "TSS124";
LT883664v1	Cufflinks	exon	25378853	25378948	.	+	.	gene_id "XLOC_000094"; transcript_id "TCONS_00000168"; exon_number "7"; gene_name "ENSCGRG00001023804.1"; oId "CUFF.693.3"; nearest_ref "ENSCGRT00001030765.1"; class_code "j"; tss_id "TSS125";
LT883664v1	Cufflinks	exon	25378853	25378948	.	+	.	gene_id "XLOC_000094"; transcript_id "TCONS_00000169"; exon_number "5"; gene_name "ENSCGRG00001023804.1"; oId "ENSCGRT00001030772.1"; contained_in "TCONS_00000167"; nearest_ref "ENSCGRT00001030772.1"; class_code "="; tss_id "TSS126"; p_id "P92";
LT883664v1	Cufflinks	exon	25381456	25381531	.	+	.	gene_id "XLOC_000094"; transcript_id "TCONS_00000166"; exon_number "8"; gene_name "ENSCGRG00001023804.1"; oId "ENSCGRT00001030765.1"; nearest_ref "ENSCGRT00001030765.1"; class_code "="; tss_id "TSS124"; p_id "P93";
LT883664v1	Cufflinks	exon	25381456	25381531	.	+	.	gene_id "XLOC_000094"; transcript_id "TCONS_00000167"; exon_number "8"; gene_name "ENSCGRG00001023804.1"; oId "CUFF.693.1"; nearest_ref "ENSCGRT00001030765.1"; class_code "j"; tss_id "TSS124";
LT883664v1	Cufflinks	exon	25381456	25381531	.	+	.	gene_id "XLOC_000094"; transcript_id "TCONS_00000168"; exon_number "8"; gene_name "ENSCGRG00001023804.1"; oId "CUFF.693.3"; nearest_ref "ENSCGRT00001030765.1"; class_code "j"; tss_id "TSS125";
LT883664v1	Cufflinks	exon	25381456	25381531	.	+	.	gene_id "XLOC_000094"; transcript_id "TCONS_00000169"; exon_number "6"; gene_name "ENSCGRG00001023804.1"; oId "ENSCGRT00001030772.1"; contained_in "TCONS_00000167"; nearest_ref "ENSCGRT00001030772.1"; class_code "="; tss_id "TSS126"; p_id "P92";
LT883664v1	Cufflinks	exon	25383838	25383931	.	+	.	gene_id "XLOC_000094"; transcript_id "TCONS_00000166"; exon_number "9"; gene_name "ENSCGRG00001023804.1"; oId "ENSCGRT00001030765.1"; nearest_ref "ENSCGRT00001030765.1"; class_code "="; tss_id "TSS124"; p_id "P93";
LT883664v1	Cufflinks	exon	25383838	25383931	.	+	.	gene_id "XLOC_000094"; transcript_id "TCONS_00000167"; exon_number "9"; gene_name "ENSCGRG00001023804.1"; oId "CUFF.693.1"; nearest_ref "ENSCGRT00001030765.1"; class_code "j"; tss_id "TSS124";
LT883664v1	Cufflinks	exon	25383838	25383931	.	+	.	gene_id "XLOC_000094"; transcript_id "TCONS_00000168"; exon_number "9"; gene_name "ENSCGRG00001023804.1"; oId "CUFF.693.3"; nearest_ref "ENSCGRT00001030765.1"; class_code "j"; tss_id "TSS125";
LT883664v1	Cufflinks	exon	25383838	25383931	.	+	.	gene_id "XLOC_000094"; transcript_id "TCONS_00000169"; exon_number "7"; gene_name "ENSCGRG00001023804.1"; oId "ENSCGRT00001030772.1"; contained_in "TCONS_00000167"; nearest_ref "ENSCGRT00001030772.1"; class_code "="; tss_id "TSS126"; p_id "P92";
LT883664v1	Cufflinks	exon	25385367	25385584	.	+	.	gene_id "XLOC_000094"; transcript_id "TCONS_00000166"; exon_number "10"; gene_name "ENSCGRG00001023804.1"; oId "ENSCGRT00001030765.1"; nearest_ref "ENSCGRT00001030765.1"; class_code "="; tss_id "TSS124"; p_id "P93";
LT883664v1	Cufflinks	exon	25385367	25385584	.	+	.	gene_id "XLOC_000094"; transcript_id "TCONS_00000167"; exon_number "10"; gene_name "ENSCGRG00001023804.1"; oId "CUFF.693.1"; nearest_ref "ENSCGRT00001030765.1"; class_code "j"; tss_id "TSS124";
LT883664v1	Cufflinks	exon	25385367	25385584	.	+	.	gene_id "XLOC_000094"; transcript_id "TCONS_00000168"; exon_number "10"; gene_name "ENSCGRG00001023804.1"; oId "CUFF.693.3"; nearest_ref "ENSCGRT00001030765.1"; class_code "j"; tss_id "TSS125";
LT883664v1	Cufflinks	exon	25385367	25385584	.	+	.	gene_id "XLOC_000094"; transcript_id "TCONS_00000169"; exon_number "8"; gene_name "ENSCGRG00001023804.1"; oId "ENSCGRT00001030772.1"; contained_in "TCONS_00000167"; nearest_ref "ENSCGRT00001030772.1"; class_code "="; tss_id "TSS126"; p_id "P92";
LT883664v1	Cufflinks	exon	25388597	25388764	.	+	.	gene_id "XLOC_000094"; transcript_id "TCONS_00000166"; exon_number "11"; gene_name "ENSCGRG00001023804.1"; oId "ENSCGRT00001030765.1"; nearest_ref "ENSCGRT00001030765.1"; class_code "="; tss_id "TSS124"; p_id "P93";
LT883664v1	Cufflinks	exon	25388597	25388764	.	+	.	gene_id "XLOC_000094"; transcript_id "TCONS_00000167"; exon_number "11"; gene_name "ENSCGRG00001023804.1"; oId "CUFF.693.1"; nearest_ref "ENSCGRT00001030765.1"; class_code "j"; tss_id "TSS124";
LT883664v1	Cufflinks	exon	25388597	25388764	.	+	.	gene_id "XLOC_000094"; transcript_id "TCONS_00000168"; exon_number "11"; gene_name "ENSCGRG00001023804.1"; oId "CUFF.693.3"; nearest_ref "ENSCGRT00001030765.1"; class_code "j"; tss_id "TSS125";
LT883664v1	Cufflinks	exon	25388597	25388764	.	+	.	gene_id "XLOC_000094"; transcript_id "TCONS_00000169"; exon_number "9"; gene_name "ENSCGRG00001023804.1"; oId "ENSCGRT00001030772.1"; contained_in "TCONS_00000167"; nearest_ref "ENSCGRT00001030772.1"; class_code "="; tss_id "TSS126"; p_id "P92";
LT883664v1	Cufflinks	exon	25389000	25389193	.	+	.	gene_id "XLOC_000094"; transcript_id "TCONS_00000166"; exon_number "12"; gene_name "ENSCGRG00001023804.1"; oId "ENSCGRT00001030765.1"; nearest_ref "ENSCGRT00001030765.1"; class_code "="; tss_id "TSS124"; p_id "P93";
LT883664v1	Cufflinks	exon	25389000	25389193	.	+	.	gene_id "XLOC_000094"; transcript_id "TCONS_00000167"; exon_number "12"; gene_name "ENSCGRG00001023804.1"; oId "CUFF.693.1"; nearest_ref "ENSCGRT00001030765.1"; class_code "j"; tss_id "TSS124";
LT883664v1	Cufflinks	exon	25389000	25389193	.	+	.	gene_id "XLOC_000094"; transcript_id "TCONS_00000168"; exon_number "12"; gene_name "ENSCGRG00001023804.1"; oId "CUFF.693.3"; nearest_ref "ENSCGRT00001030765.1"; class_code "j"; tss_id "TSS125";
LT883664v1	Cufflinks	exon	25389000	25389193	.	+	.	gene_id "XLOC_000094"; transcript_id "TCONS_00000169"; exon_number "10"; gene_name "ENSCGRG00001023804.1"; oId "ENSCGRT00001030772.1"; contained_in "TCONS_00000167"; nearest_ref "ENSCGRT00001030772.1"; class_code "="; tss_id "TSS126"; p_id "P92";
LT883664v1	Cufflinks	exon	25391173	25391183	.	-	.	gene_id "XLOC_001302"; transcript_id "TCONS_00002488"; exon_number "1"; gene_name "ENSCGRG00001024286.1"; oId "CUFF.694.1"; nearest_ref "ENSCGRT00001031455.1"; class_code "o"; tss_id "TSS1797";
LT883664v1	Cufflinks	exon	25391540	25391632	.	+	.	gene_id "XLOC_000094"; transcript_id "TCONS_00000166"; exon_number "13"; gene_name "ENSCGRG00001023804.1"; oId "ENSCGRT00001030765.1"; nearest_ref "ENSCGRT00001030765.1"; class_code "="; tss_id "TSS124"; p_id "P93";
LT883664v1	Cufflinks	exon	25391540	25391632	.	+	.	gene_id "XLOC_000094"; transcript_id "TCONS_00000167"; exon_number "13"; gene_name "ENSCGRG00001023804.1"; oId "CUFF.693.1"; nearest_ref "ENSCGRT00001030765.1"; class_code "j"; tss_id "TSS124";
LT883664v1	Cufflinks	exon	25391540	25391632	.	+	.	gene_id "XLOC_000094"; transcript_id "TCONS_00000168"; exon_number "13"; gene_name "ENSCGRG00001023804.1"; oId "CUFF.693.3"; nearest_ref "ENSCGRT00001030765.1"; class_code "j"; tss_id "TSS125";
LT883664v1	Cufflinks	exon	25391540	25391632	.	+	.	gene_id "XLOC_000094"; transcript_id "TCONS_00000169"; exon_number "11"; gene_name "ENSCGRG00001023804.1"; oId "ENSCGRT00001030772.1"; contained_in "TCONS_00000167"; nearest_ref "ENSCGRT00001030772.1"; class_code "="; tss_id "TSS126"; p_id "P92";
LT883664v1	Cufflinks	exon	25393201	25393299	.	+	.	gene_id "XLOC_000094"; transcript_id "TCONS_00000166"; exon_number "14"; gene_name "ENSCGRG00001023804.1"; oId "ENSCGRT00001030765.1"; nearest_ref "ENSCGRT00001030765.1"; class_code "="; tss_id "TSS124"; p_id "P93";
LT883664v1	Cufflinks	exon	25393201	25393299	.	+	.	gene_id "XLOC_000094"; transcript_id "TCONS_00000168"; exon_number "14"; gene_name "ENSCGRG00001023804.1"; oId "CUFF.693.3"; nearest_ref "ENSCGRT00001030765.1"; class_code "j"; tss_id "TSS125";
LT883664v1	Cufflinks	exon	25394482	25394541	.	+	.	gene_id "XLOC_000094"; transcript_id "TCONS_00000166"; exon_number "15"; gene_name "ENSCGRG00001023804.1"; oId "ENSCGRT00001030765.1"; nearest_ref "ENSCGRT00001030765.1"; class_code "="; tss_id "TSS124"; p_id "P93";
LT883664v1	Cufflinks	exon	25394482	25394541	.	+	.	gene_id "XLOC_000094"; transcript_id "TCONS_00000167"; exon_number "14"; gene_name "ENSCGRG00001023804.1"; oId "CUFF.693.1"; nearest_ref "ENSCGRT00001030765.1"; class_code "j"; tss_id "TSS124";
LT883664v1	Cufflinks	exon	25394482	25394541	.	+	.	gene_id "XLOC_000094"; transcript_id "TCONS_00000168"; exon_number "15"; gene_name "ENSCGRG00001023804.1"; oId "CUFF.693.3"; nearest_ref "ENSCGRT00001030765.1"; class_code "j"; tss_id "TSS125";
LT883664v1	Cufflinks	exon	25394482	25394541	.	+	.	gene_id "XLOC_000094"; transcript_id "TCONS_00000169"; exon_number "12"; gene_name "ENSCGRG00001023804.1"; oId "ENSCGRT00001030772.1"; contained_in "TCONS_00000167"; nearest_ref "ENSCGRT00001030772.1"; class_code "="; tss_id "TSS126"; p_id "P92";
LT883664v1	Cufflinks	exon	25394645	25394783	.	+	.	gene_id "XLOC_000094"; transcript_id "TCONS_00000166"; exon_number "16"; gene_name "ENSCGRG00001023804.1"; oId "ENSCGRT00001030765.1"; nearest_ref "ENSCGRT00001030765.1"; class_code "="; tss_id "TSS124"; p_id "P93";
LT883664v1	Cufflinks	exon	25394645	25395631	.	+	.	gene_id "XLOC_000094"; transcript_id "TCONS_00000167"; exon_number "15"; gene_name "ENSCGRG00001023804.1"; oId "CUFF.693.1"; nearest_ref "ENSCGRT00001030765.1"; class_code "j"; tss_id "TSS124";
LT883664v1	Cufflinks	exon	25394645	25395631	.	+	.	gene_id "XLOC_000094"; transcript_id "TCONS_00000168"; exon_number "16"; gene_name "ENSCGRG00001023804.1"; oId "CUFF.693.3"; nearest_ref "ENSCGRT00001030765.1"; class_code "j"; tss_id "TSS125";
LT883664v1	Cufflinks	exon	25394645	25394752	.	+	.	gene_id "XLOC_000094"; transcript_id "TCONS_00000169"; exon_number "13"; gene_name "ENSCGRG00001023804.1"; oId "ENSCGRT00001030772.1"; contained_in "TCONS_00000167"; nearest_ref "ENSCGRT00001030772.1"; class_code "="; tss_id "TSS126"; p_id "P92";
LT883664v1	Cufflinks	exon	25396063	25397757	.	-	.	gene_id "XLOC_001303"; transcript_id "TCONS_00002489"; exon_number "1"; gene_name "ENSCGRG00001024286.1"; oId "CUFF.696.1"; nearest_ref "ENSCGRT00001031455.1"; class_code "="; tss_id "TSS1798"; p_id "P1289";
LT883664v1	Cufflinks	exon	25397104	25397215	.	+	.	gene_id "XLOC_000095"; transcript_id "TCONS_00000170"; exon_number "1"; gene_name "ENSCGRG00001024286.1"; oId "CUFF.697.1"; nearest_ref "ENSCGRT00001031455.1"; class_code "x"; tss_id "TSS127";
LT883664v1	Cufflinks	exon	25397659	25397757	.	-	.	gene_id "XLOC_001303"; transcript_id "TCONS_00002490"; exon_number "1"; gene_name "ENSCGRG00001024286.1"; oId "ENSCGRT00001031455.1"; nearest_ref "ENSCGRT00001031455.1"; class_code "="; tss_id "TSS1799"; p_id "P1289";
LT883664v1	Cufflinks	exon	25398822	25398915	.	-	.	gene_id "XLOC_001303"; transcript_id "TCONS_00002489"; exon_number "2"; gene_name "ENSCGRG00001024286.1"; oId "CUFF.696.1"; nearest_ref "ENSCGRT00001031455.1"; class_code "="; tss_id "TSS1798"; p_id "P1289";
LT883664v1	Cufflinks	exon	25398822	25398915	.	-	.	gene_id "XLOC_001303"; transcript_id "TCONS_00002490"; exon_number "2"; gene_name "ENSCGRG00001024286.1"; oId "ENSCGRT00001031455.1"; nearest_ref "ENSCGRT00001031455.1"; class_code "="; tss_id "TSS1799"; p_id "P1289";
LT883664v1	Cufflinks	exon	25399309	25399493	.	-	.	gene_id "XLOC_001303"; transcript_id "TCONS_00002489"; exon_number "3"; gene_name "ENSCGRG00001024286.1"; oId "CUFF.696.1"; nearest_ref "ENSCGRT00001031455.1"; class_code "="; tss_id "TSS1798"; p_id "P1289";
LT883664v1	Cufflinks	exon	25399309	25399493	.	-	.	gene_id "XLOC_001303"; transcript_id "TCONS_00002490"; exon_number "3"; gene_name "ENSCGRG00001024286.1"; oId "ENSCGRT00001031455.1"; nearest_ref "ENSCGRT00001031455.1"; class_code "="; tss_id "TSS1799"; p_id "P1289";
LT883664v1	Cufflinks	exon	25399619	25399777	.	-	.	gene_id "XLOC_001303"; transcript_id "TCONS_00002489"; exon_number "4"; gene_name "ENSCGRG00001024286.1"; oId "CUFF.696.1"; nearest_ref "ENSCGRT00001031455.1"; class_code "="; tss_id "TSS1798"; p_id "P1289";
LT883664v1	Cufflinks	exon	25399619	25399777	.	-	.	gene_id "XLOC_001303"; transcript_id "TCONS_00002490"; exon_number "4"; gene_name "ENSCGRG00001024286.1"; oId "ENSCGRT00001031455.1"; nearest_ref "ENSCGRT00001031455.1"; class_code "="; tss_id "TSS1799"; p_id "P1289";
LT883664v1	Cufflinks	exon	25401122	25401249	.	-	.	gene_id "XLOC_001303"; transcript_id "TCONS_00002489"; exon_number "5"; gene_name "ENSCGRG00001024286.1"; oId "CUFF.696.1"; nearest_ref "ENSCGRT00001031455.1"; class_code "="; tss_id "TSS1798"; p_id "P1289";
LT883664v1	Cufflinks	exon	25401122	25401249	.	-	.	gene_id "XLOC_001303"; transcript_id "TCONS_00002490"; exon_number "5"; gene_name "ENSCGRG00001024286.1"; oId "ENSCGRT00001031455.1"; nearest_ref "ENSCGRT00001031455.1"; class_code "="; tss_id "TSS1799"; p_id "P1289";
LT883664v1	Cufflinks	exon	25401356	25401367	.	+	.	gene_id "XLOC_000095"; transcript_id "TCONS_00000170"; exon_number "2"; gene_name "ENSCGRG00001024286.1"; oId "CUFF.697.1"; nearest_ref "ENSCGRT00001031455.1"; class_code "x"; tss_id "TSS127";
LT883664v1	Cufflinks	exon	25401501	25401611	.	-	.	gene_id "XLOC_001303"; transcript_id "TCONS_00002489"; exon_number "6"; gene_name "ENSCGRG00001024286.1"; oId "CUFF.696.1"; nearest_ref "ENSCGRT00001031455.1"; class_code "="; tss_id "TSS1798"; p_id "P1289";
LT883664v1	Cufflinks	exon	25401501	25401611	.	-	.	gene_id "XLOC_001303"; transcript_id "TCONS_00002490"; exon_number "6"; gene_name "ENSCGRG00001024286.1"; oId "ENSCGRT00001031455.1"; nearest_ref "ENSCGRT00001031455.1"; class_code "="; tss_id "TSS1799"; p_id "P1289";
LT883664v1	Cufflinks	exon	25402446	25403708	.	-	.	gene_id "XLOC_001303"; transcript_id "TCONS_00002489"; exon_number "7"; gene_name "ENSCGRG00001024286.1"; oId "CUFF.696.1"; nearest_ref "ENSCGRT00001031455.1"; class_code "="; tss_id "TSS1798"; p_id "P1289";
LT883664v1	Cufflinks	exon	25402446	25402650	.	-	.	gene_id "XLOC_001303"; transcript_id "TCONS_00002490"; exon_number "7"; gene_name "ENSCGRG00001024286.1"; oId "ENSCGRT00001031455.1"; nearest_ref "ENSCGRT00001031455.1"; class_code "="; tss_id "TSS1799"; p_id "P1289";
LT883664v1	Cufflinks	exon	25407679	25407953	.	-	.	gene_id "XLOC_001304"; transcript_id "TCONS_00002491"; exon_number "1"; gene_name "ENSCGRG00001019859.1"; oId "CUFF.698.1"; nearest_ref "ENSCGRT00001025118.1"; class_code "o"; tss_id "TSS1800";
LT883664v1	Cufflinks	exon	25407679	25407953	.	-	.	gene_id "XLOC_001304"; transcript_id "TCONS_00002492"; exon_number "1"; gene_name "ENSCGRG00001019859.1"; oId "CUFF.698.2"; nearest_ref "ENSCGRT00001025118.1"; class_code "o"; tss_id "TSS1801";
LT883664v1	Cufflinks	exon	25407724	25407912	.	+	.	gene_id "XLOC_000096"; transcript_id "TCONS_00000171"; exon_number "1"; gene_name "ENSCGRG00001002210.1"; oId "CUFF.699.1"; nearest_ref "ENSCGRT00001002712.1"; class_code "o"; tss_id "TSS128";
LT883664v1	Cufflinks	exon	25408006	25408340	.	-	.	gene_id "XLOC_001301"; transcript_id "TCONS_00002487"; exon_number "2"; gene_name "ENSCGRG00001024560.1"; oId "CUFF.692.1"; nearest_ref "ENSCGRT00001031849.1"; class_code "j"; tss_id "TSS1796";
LT883664v1	Cufflinks	exon	25408170	25408340	.	-	.	gene_id "XLOC_001301"; transcript_id "TCONS_00002493"; exon_number "1"; gene_name "ENSCGRG00001024560.1"; oId "ENSCGRT00001031849.1"; contained_in "TCONS_00002487"; nearest_ref "ENSCGRT00001031849.1"; class_code "="; tss_id "TSS1796"; p_id "P1287";
LT883664v1	Cufflinks	exon	25408321	25408340	.	-	.	gene_id "XLOC_001301"; transcript_id "TCONS_00002494"; exon_number "1"; gene_name "ENSCGRG00001024560.1"; oId "ENSCGRT00001031851.1"; nearest_ref "ENSCGRT00001031851.1"; class_code "="; tss_id "TSS1796"; p_id "P1288";
LT883664v1	Cufflinks	exon	25409989	25409997	.	-	.	gene_id "XLOC_001305"; transcript_id "TCONS_00002495"; exon_number "1"; gene_name "ENSCGRG00001024560.1"; oId "CUFF.700.1"; nearest_ref "ENSCGRT00001031849.1"; class_code "o"; tss_id "TSS1802";
LT883664v1	Cufflinks	exon	25413015	25413118	.	-	.	gene_id "XLOC_001306"; transcript_id "TCONS_00002496"; exon_number "1"; gene_name "ENSCGRG00001008930.1"; oId "ENSCGRT00001010378.1"; nearest_ref "ENSCGRT00001010378.1"; class_code "="; tss_id "TSS1803";
LT883664v1	Cufflinks	exon	25413346	25413461	.	-	.	gene_id "XLOC_001301"; transcript_id "TCONS_00002487"; exon_number "3"; gene_name "ENSCGRG00001024560.1"; oId "CUFF.692.1"; nearest_ref "ENSCGRT00001031849.1"; class_code "j"; tss_id "TSS1796";
LT883664v1	Cufflinks	exon	25413346	25413461	.	-	.	gene_id "XLOC_001301"; transcript_id "TCONS_00002493"; exon_number "2"; gene_name "ENSCGRG00001024560.1"; oId "ENSCGRT00001031849.1"; contained_in "TCONS_00002487"; nearest_ref "ENSCGRT00001031849.1"; class_code "="; tss_id "TSS1796"; p_id "P1287";
LT883664v1	Cufflinks	exon	25414802	25414870	.	-	.	gene_id "XLOC_001301"; transcript_id "TCONS_00002487"; exon_number "4"; gene_name "ENSCGRG00001024560.1"; oId "CUFF.692.1"; nearest_ref "ENSCGRT00001031849.1"; class_code "j"; tss_id "TSS1796";
LT883664v1	Cufflinks	exon	25414802	25414870	.	-	.	gene_id "XLOC_001301"; transcript_id "TCONS_00002493"; exon_number "3"; gene_name "ENSCGRG00001024560.1"; oId "ENSCGRT00001031849.1"; contained_in "TCONS_00002487"; nearest_ref "ENSCGRT00001031849.1"; class_code "="; tss_id "TSS1796"; p_id "P1287";
LT883664v1	Cufflinks	exon	25417283	25417328	.	-	.	gene_id "XLOC_001301"; transcript_id "TCONS_00002487"; exon_number "5"; gene_name "ENSCGRG00001024560.1"; oId "CUFF.692.1"; nearest_ref "ENSCGRT00001031849.1"; class_code "j"; tss_id "TSS1796";
LT883664v1	Cufflinks	exon	25417283	25417328	.	-	.	gene_id "XLOC_001301"; transcript_id "TCONS_00002493"; exon_number "4"; gene_name "ENSCGRG00001024560.1"; oId "ENSCGRT00001031849.1"; contained_in "TCONS_00002487"; nearest_ref "ENSCGRT00001031849.1"; class_code "="; tss_id "TSS1796"; p_id "P1287";
LT883664v1	Cufflinks	exon	25417283	25417328	.	-	.	gene_id "XLOC_001301"; transcript_id "TCONS_00002494"; exon_number "2"; gene_name "ENSCGRG00001024560.1"; oId "ENSCGRT00001031851.1"; nearest_ref "ENSCGRT00001031851.1"; class_code "="; tss_id "TSS1796"; p_id "P1288";
LT883664v1	Cufflinks	exon	25417834	25418106	.	+	.	gene_id "XLOC_000097"; transcript_id "TCONS_00000172"; exon_number "1"; gene_name "ENSCGRG00001000770.1"; oId "ENSCGRT00001001022.1"; nearest_ref "ENSCGRT00001001022.1"; class_code "="; tss_id "TSS129"; p_id "P94";
LT883664v1	Cufflinks	exon	25417834	25418106	.	+	.	gene_id "XLOC_000097"; transcript_id "TCONS_00000173"; exon_number "1"; gene_name "ENSCGRG00001000770.1"; oId "CUFF.701.1"; nearest_ref "ENSCGRT00001001022.1"; class_code "="; tss_id "TSS129"; p_id "P94";
LT883664v1	Cufflinks	exon	25424863	25424967	.	+	.	gene_id "XLOC_000097"; transcript_id "TCONS_00000172"; exon_number "2"; gene_name "ENSCGRG00001000770.1"; oId "ENSCGRT00001001022.1"; nearest_ref "ENSCGRT00001001022.1"; class_code "="; tss_id "TSS129"; p_id "P94";
LT883664v1	Cufflinks	exon	25424863	25424967	.	+	.	gene_id "XLOC_000097"; transcript_id "TCONS_00000173"; exon_number "2"; gene_name "ENSCGRG00001000770.1"; oId "CUFF.701.1"; nearest_ref "ENSCGRT00001001022.1"; class_code "="; tss_id "TSS129"; p_id "P94";
LT883664v1	Cufflinks	exon	25434323	25434577	.	+	.	gene_id "XLOC_000097"; transcript_id "TCONS_00000172"; exon_number "3"; gene_name "ENSCGRG00001000770.1"; oId "ENSCGRT00001001022.1"; nearest_ref "ENSCGRT00001001022.1"; class_code "="; tss_id "TSS129"; p_id "P94";
LT883664v1	Cufflinks	exon	25434323	25434577	.	+	.	gene_id "XLOC_000097"; transcript_id "TCONS_00000173"; exon_number "3"; gene_name "ENSCGRG00001000770.1"; oId "CUFF.701.1"; nearest_ref "ENSCGRT00001001022.1"; class_code "="; tss_id "TSS129"; p_id "P94";
LT883664v1	Cufflinks	exon	25436158	25436409	.	+	.	gene_id "XLOC_000097"; transcript_id "TCONS_00000172"; exon_number "4"; gene_name "ENSCGRG00001000770.1"; oId "ENSCGRT00001001022.1"; nearest_ref "ENSCGRT00001001022.1"; class_code "="; tss_id "TSS129"; p_id "P94";
LT883664v1	Cufflinks	exon	25436158	25436409	.	+	.	gene_id "XLOC_000097"; transcript_id "TCONS_00000173"; exon_number "4"; gene_name "ENSCGRG00001000770.1"; oId "CUFF.701.1"; nearest_ref "ENSCGRT00001001022.1"; class_code "="; tss_id "TSS129"; p_id "P94";
LT883664v1	Cufflinks	exon	25437344	25437829	.	+	.	gene_id "XLOC_000097"; transcript_id "TCONS_00000172"; exon_number "5"; gene_name "ENSCGRG00001000770.1"; oId "ENSCGRT00001001022.1"; nearest_ref "ENSCGRT00001001022.1"; class_code "="; tss_id "TSS129"; p_id "P94";
LT883664v1	Cufflinks	exon	25437344	25438993	.	+	.	gene_id "XLOC_000097"; transcript_id "TCONS_00000173"; exon_number "5"; gene_name "ENSCGRG00001000770.1"; oId "CUFF.701.1"; nearest_ref "ENSCGRT00001001022.1"; class_code "="; tss_id "TSS129"; p_id "P94";
LT883664v1	Cufflinks	exon	25444314	25444555	.	-	.	gene_id "XLOC_001302"; transcript_id "TCONS_00002488"; exon_number "2"; gene_name "ENSCGRG00001024286.1"; oId "CUFF.694.1"; nearest_ref "ENSCGRT00001031455.1"; class_code "o"; tss_id "TSS1797";
LT883664v1	Cufflinks	exon	25449503	25449898	.	-	.	gene_id "XLOC_001305"; transcript_id "TCONS_00002495"; exon_number "2"; gene_name "ENSCGRG00001024560.1"; oId "CUFF.700.1"; nearest_ref "ENSCGRT00001031849.1"; class_code "o"; tss_id "TSS1802";
LT883664v1	Cufflinks	exon	25451778	25451997	.	+	.	gene_id "XLOC_000093"; transcript_id "TCONS_00000174"; exon_number "1"; gene_name "ENSCGRG00001002210.1"; oId "ENSCGRT00001002712.1"; nearest_ref "ENSCGRT00001002712.1"; class_code "="; tss_id "TSS122"; p_id "P91";
LT883664v1	Cufflinks	exon	25451778	25451997	.	+	.	gene_id "XLOC_000093"; transcript_id "TCONS_00000178"; exon_number "1"; gene_name "ENSCGRG00001002210.1"; oId "CUFF.691.6"; nearest_ref "ENSCGRT00001002712.1"; class_code "j"; tss_id "TSS122";
LT883664v1	Cufflinks	exon	25451778	25451997	.	+	.	gene_id "XLOC_000093"; transcript_id "TCONS_00000177"; exon_number "1"; gene_name "ENSCGRG00001002210.1"; oId "CUFF.691.4"; nearest_ref "ENSCGRT00001002712.1"; class_code "j"; tss_id "TSS122";
LT883664v1	Cufflinks	exon	25451778	25451997	.	+	.	gene_id "XLOC_000093"; transcript_id "TCONS_00000176"; exon_number "1"; gene_name "ENSCGRG00001002210.1"; oId "CUFF.691.3"; nearest_ref "ENSCGRT00001002724.1"; class_code "="; tss_id "TSS122"; p_id "P91";
LT883664v1	Cufflinks	exon	25451778	25451997	.	+	.	gene_id "XLOC_000093"; transcript_id "TCONS_00000175"; exon_number "1"; gene_name "ENSCGRG00001002210.1"; oId "CUFF.691.2"; nearest_ref "ENSCGRT00001002712.1"; class_code "j"; tss_id "TSS122";
LT883664v1	Cufflinks	exon	25451784	25451997	.	+	.	gene_id "XLOC_000093"; transcript_id "TCONS_00000179"; exon_number "1"; gene_name "ENSCGRG00001002210.1"; oId "ENSCGRT00001002724.1"; nearest_ref "ENSCGRT00001002724.1"; class_code "="; tss_id "TSS122"; p_id "P91";
LT883664v1	Cufflinks	exon	25453310	25453769	.	+	.	gene_id "XLOC_000093"; transcript_id "TCONS_00000180"; exon_number "1"; gene_name "ENSCGRG00001002210.1"; oId "CUFF.691.8"; nearest_ref "ENSCGRT00001002712.1"; class_code "j"; tss_id "TSS123";
LT883664v1	Cufflinks	exon	25453579	25453769	.	+	.	gene_id "XLOC_000093"; transcript_id "TCONS_00000174"; exon_number "2"; gene_name "ENSCGRG00001002210.1"; oId "ENSCGRT00001002712.1"; nearest_ref "ENSCGRT00001002712.1"; class_code "="; tss_id "TSS122"; p_id "P91";
LT883664v1	Cufflinks	exon	25453579	25453769	.	+	.	gene_id "XLOC_000093"; transcript_id "TCONS_00000178"; exon_number "2"; gene_name "ENSCGRG00001002210.1"; oId "CUFF.691.6"; nearest_ref "ENSCGRT00001002712.1"; class_code "j"; tss_id "TSS122";
LT883664v1	Cufflinks	exon	25453579	25453769	.	+	.	gene_id "XLOC_000093"; transcript_id "TCONS_00000177"; exon_number "2"; gene_name "ENSCGRG00001002210.1"; oId "CUFF.691.4"; nearest_ref "ENSCGRT00001002712.1"; class_code "j"; tss_id "TSS122";
LT883664v1	Cufflinks	exon	25453579	25453769	.	+	.	gene_id "XLOC_000093"; transcript_id "TCONS_00000176"; exon_number "2"; gene_name "ENSCGRG00001002210.1"; oId "CUFF.691.3"; nearest_ref "ENSCGRT00001002724.1"; class_code "="; tss_id "TSS122"; p_id "P91";
LT883664v1	Cufflinks	exon	25453579	25453769	.	+	.	gene_id "XLOC_000093"; transcript_id "TCONS_00000175"; exon_number "2"; gene_name "ENSCGRG00001002210.1"; oId "CUFF.691.2"; nearest_ref "ENSCGRT00001002712.1"; class_code "j"; tss_id "TSS122";
LT883664v1	Cufflinks	exon	25453579	25453769	.	+	.	gene_id "XLOC_000093"; transcript_id "TCONS_00000179"; exon_number "2"; gene_name "ENSCGRG00001002210.1"; oId "ENSCGRT00001002724.1"; nearest_ref "ENSCGRT00001002724.1"; class_code "="; tss_id "TSS122"; p_id "P91";
LT883664v1	Cufflinks	exon	25455167	25455256	.	+	.	gene_id "XLOC_000093"; transcript_id "TCONS_00000174"; exon_number "3"; gene_name "ENSCGRG00001002210.1"; oId "ENSCGRT00001002712.1"; nearest_ref "ENSCGRT00001002712.1"; class_code "="; tss_id "TSS122"; p_id "P91";
LT883664v1	Cufflinks	exon	25455167	25455256	.	+	.	gene_id "XLOC_000093"; transcript_id "TCONS_00000177"; exon_number "3"; gene_name "ENSCGRG00001002210.1"; oId "CUFF.691.4"; nearest_ref "ENSCGRT00001002712.1"; class_code "j"; tss_id "TSS122";
LT883664v1	Cufflinks	exon	25455167	25455256	.	+	.	gene_id "XLOC_000093"; transcript_id "TCONS_00000176"; exon_number "3"; gene_name "ENSCGRG00001002210.1"; oId "CUFF.691.3"; nearest_ref "ENSCGRT00001002724.1"; class_code "="; tss_id "TSS122"; p_id "P91";
LT883664v1	Cufflinks	exon	25455167	25455256	.	+	.	gene_id "XLOC_000093"; transcript_id "TCONS_00000175"; exon_number "3"; gene_name "ENSCGRG00001002210.1"; oId "CUFF.691.2"; nearest_ref "ENSCGRT00001002712.1"; class_code "j"; tss_id "TSS122";
LT883664v1	Cufflinks	exon	25455167	25455256	.	+	.	gene_id "XLOC_000093"; transcript_id "TCONS_00000179"; exon_number "3"; gene_name "ENSCGRG00001002210.1"; oId "ENSCGRT00001002724.1"; nearest_ref "ENSCGRT00001002724.1"; class_code "="; tss_id "TSS122"; p_id "P91";
LT883664v1	Cufflinks	exon	25455167	25455256	.	+	.	gene_id "XLOC_000093"; transcript_id "TCONS_00000180"; exon_number "2"; gene_name "ENSCGRG00001002210.1"; oId "CUFF.691.8"; nearest_ref "ENSCGRT00001002712.1"; class_code "j"; tss_id "TSS123";
LT883664v1	Cufflinks	exon	25456344	25456464	.	+	.	gene_id "XLOC_000093"; transcript_id "TCONS_00000174"; exon_number "4"; gene_name "ENSCGRG00001002210.1"; oId "ENSCGRT00001002712.1"; nearest_ref "ENSCGRT00001002712.1"; class_code "="; tss_id "TSS122"; p_id "P91";
LT883664v1	Cufflinks	exon	25456344	25456464	.	+	.	gene_id "XLOC_000093"; transcript_id "TCONS_00000177"; exon_number "4"; gene_name "ENSCGRG00001002210.1"; oId "CUFF.691.4"; nearest_ref "ENSCGRT00001002712.1"; class_code "j"; tss_id "TSS122";
LT883664v1	Cufflinks	exon	25456344	25456464	.	+	.	gene_id "XLOC_000093"; transcript_id "TCONS_00000176"; exon_number "4"; gene_name "ENSCGRG00001002210.1"; oId "CUFF.691.3"; nearest_ref "ENSCGRT00001002724.1"; class_code "="; tss_id "TSS122"; p_id "P91";
LT883664v1	Cufflinks	exon	25456344	25456464	.	+	.	gene_id "XLOC_000093"; transcript_id "TCONS_00000175"; exon_number "4"; gene_name "ENSCGRG00001002210.1"; oId "CUFF.691.2"; nearest_ref "ENSCGRT00001002712.1"; class_code "j"; tss_id "TSS122";
LT883664v1	Cufflinks	exon	25456344	25456464	.	+	.	gene_id "XLOC_000093"; transcript_id "TCONS_00000179"; exon_number "4"; gene_name "ENSCGRG00001002210.1"; oId "ENSCGRT00001002724.1"; nearest_ref "ENSCGRT00001002724.1"; class_code "="; tss_id "TSS122"; p_id "P91";
LT883664v1	Cufflinks	exon	25456344	25456464	.	+	.	gene_id "XLOC_000093"; transcript_id "TCONS_00000180"; exon_number "3"; gene_name "ENSCGRG00001002210.1"; oId "CUFF.691.8"; nearest_ref "ENSCGRT00001002712.1"; class_code "j"; tss_id "TSS123";
LT883664v1	Cufflinks	exon	25457682	25457771	.	+	.	gene_id "XLOC_000093"; transcript_id "TCONS_00000174"; exon_number "5"; gene_name "ENSCGRG00001002210.1"; oId "ENSCGRT00001002712.1"; nearest_ref "ENSCGRT00001002712.1"; class_code "="; tss_id "TSS122"; p_id "P91";
LT883664v1	Cufflinks	exon	25457682	25457771	.	+	.	gene_id "XLOC_000093"; transcript_id "TCONS_00000177"; exon_number "5"; gene_name "ENSCGRG00001002210.1"; oId "CUFF.691.4"; nearest_ref "ENSCGRT00001002712.1"; class_code "j"; tss_id "TSS122";
LT883664v1	Cufflinks	exon	25457682	25457771	.	+	.	gene_id "XLOC_000093"; transcript_id "TCONS_00000176"; exon_number "5"; gene_name "ENSCGRG00001002210.1"; oId "CUFF.691.3"; nearest_ref "ENSCGRT00001002724.1"; class_code "="; tss_id "TSS122"; p_id "P91";
LT883664v1	Cufflinks	exon	25457682	25457771	.	+	.	gene_id "XLOC_000093"; transcript_id "TCONS_00000175"; exon_number "5"; gene_name "ENSCGRG00001002210.1"; oId "CUFF.691.2"; nearest_ref "ENSCGRT00001002712.1"; class_code "j"; tss_id "TSS122";
LT883664v1	Cufflinks	exon	25457682	25457771	.	+	.	gene_id "XLOC_000093"; transcript_id "TCONS_00000179"; exon_number "5"; gene_name "ENSCGRG00001002210.1"; oId "ENSCGRT00001002724.1"; nearest_ref "ENSCGRT00001002724.1"; class_code "="; tss_id "TSS122"; p_id "P91";
LT883664v1	Cufflinks	exon	25457682	25457771	.	+	.	gene_id "XLOC_000093"; transcript_id "TCONS_00000180"; exon_number "4"; gene_name "ENSCGRG00001002210.1"; oId "CUFF.691.8"; nearest_ref "ENSCGRT00001002712.1"; class_code "j"; tss_id "TSS123";
LT883664v1	Cufflinks	exon	25459946	25460081	.	+	.	gene_id "XLOC_000093"; transcript_id "TCONS_00000174"; exon_number "6"; gene_name "ENSCGRG00001002210.1"; oId "ENSCGRT00001002712.1"; nearest_ref "ENSCGRT00001002712.1"; class_code "="; tss_id "TSS122"; p_id "P91";
LT883664v1	Cufflinks	exon	25459946	25460081	.	+	.	gene_id "XLOC_000093"; transcript_id "TCONS_00000177"; exon_number "6"; gene_name "ENSCGRG00001002210.1"; oId "CUFF.691.4"; nearest_ref "ENSCGRT00001002712.1"; class_code "j"; tss_id "TSS122";
LT883664v1	Cufflinks	exon	25459946	25460081	.	+	.	gene_id "XLOC_000093"; transcript_id "TCONS_00000176"; exon_number "6"; gene_name "ENSCGRG00001002210.1"; oId "CUFF.691.3"; nearest_ref "ENSCGRT00001002724.1"; class_code "="; tss_id "TSS122"; p_id "P91";
LT883664v1	Cufflinks	exon	25459946	25460081	.	+	.	gene_id "XLOC_000093"; transcript_id "TCONS_00000175"; exon_number "6"; gene_name "ENSCGRG00001002210.1"; oId "CUFF.691.2"; nearest_ref "ENSCGRT00001002712.1"; class_code "j"; tss_id "TSS122";
LT883664v1	Cufflinks	exon	25459946	25460081	.	+	.	gene_id "XLOC_000093"; transcript_id "TCONS_00000179"; exon_number "6"; gene_name "ENSCGRG00001002210.1"; oId "ENSCGRT00001002724.1"; nearest_ref "ENSCGRT00001002724.1"; class_code "="; tss_id "TSS122"; p_id "P91";
LT883664v1	Cufflinks	exon	25459946	25460081	.	+	.	gene_id "XLOC_000093"; transcript_id "TCONS_00000180"; exon_number "5"; gene_name "ENSCGRG00001002210.1"; oId "CUFF.691.8"; nearest_ref "ENSCGRT00001002712.1"; class_code "j"; tss_id "TSS123";
LT883664v1	Cufflinks	exon	25460902	25461008	.	-	.	gene_id "XLOC_001307"; transcript_id "TCONS_00002497"; exon_number "1"; gene_name "ENSCGRG00001006058.1"; oId "ENSCGRT00001007118.1"; nearest_ref "ENSCGRT00001007118.1"; class_code "="; tss_id "TSS1804";
LT883664v1	Cufflinks	exon	25463307	25463515	.	+	.	gene_id "XLOC_000093"; transcript_id "TCONS_00000174"; exon_number "7"; gene_name "ENSCGRG00001002210.1"; oId "ENSCGRT00001002712.1"; nearest_ref "ENSCGRT00001002712.1"; class_code "="; tss_id "TSS122"; p_id "P91";
LT883664v1	Cufflinks	exon	25463307	25463515	.	+	.	gene_id "XLOC_000093"; transcript_id "TCONS_00000178"; exon_number "3"; gene_name "ENSCGRG00001002210.1"; oId "CUFF.691.6"; nearest_ref "ENSCGRT00001002712.1"; class_code "j"; tss_id "TSS122";
LT883664v1	Cufflinks	exon	25463307	25463515	.	+	.	gene_id "XLOC_000093"; transcript_id "TCONS_00000177"; exon_number "7"; gene_name "ENSCGRG00001002210.1"; oId "CUFF.691.4"; nearest_ref "ENSCGRT00001002712.1"; class_code "j"; tss_id "TSS122";
LT883664v1	Cufflinks	exon	25463307	25463515	.	+	.	gene_id "XLOC_000093"; transcript_id "TCONS_00000176"; exon_number "7"; gene_name "ENSCGRG00001002210.1"; oId "CUFF.691.3"; nearest_ref "ENSCGRT00001002724.1"; class_code "="; tss_id "TSS122"; p_id "P91";
LT883664v1	Cufflinks	exon	25463307	25463828	.	+	.	gene_id "XLOC_000093"; transcript_id "TCONS_00000175"; exon_number "7"; gene_name "ENSCGRG00001002210.1"; oId "CUFF.691.2"; nearest_ref "ENSCGRT00001002712.1"; class_code "j"; tss_id "TSS122";
LT883664v1	Cufflinks	exon	25463307	25463515	.	+	.	gene_id "XLOC_000093"; transcript_id "TCONS_00000179"; exon_number "7"; gene_name "ENSCGRG00001002210.1"; oId "ENSCGRT00001002724.1"; nearest_ref "ENSCGRT00001002724.1"; class_code "="; tss_id "TSS122"; p_id "P91";
LT883664v1	Cufflinks	exon	25463307	25463515	.	+	.	gene_id "XLOC_000093"; transcript_id "TCONS_00000180"; exon_number "6"; gene_name "ENSCGRG00001002210.1"; oId "CUFF.691.8"; nearest_ref "ENSCGRT00001002712.1"; class_code "j"; tss_id "TSS123";
LT883664v1	Cufflinks	exon	25463761	25463828	.	+	.	gene_id "XLOC_000093"; transcript_id "TCONS_00000174"; exon_number "8"; gene_name "ENSCGRG00001002210.1"; oId "ENSCGRT00001002712.1"; nearest_ref "ENSCGRT00001002712.1"; class_code "="; tss_id "TSS122"; p_id "P91";
LT883664v1	Cufflinks	exon	25463761	25463828	.	+	.	gene_id "XLOC_000093"; transcript_id "TCONS_00000178"; exon_number "4"; gene_name "ENSCGRG00001002210.1"; oId "CUFF.691.6"; nearest_ref "ENSCGRT00001002712.1"; class_code "j"; tss_id "TSS122";
LT883664v1	Cufflinks	exon	25463761	25463828	.	+	.	gene_id "XLOC_000093"; transcript_id "TCONS_00000177"; exon_number "8"; gene_name "ENSCGRG00001002210.1"; oId "CUFF.691.4"; nearest_ref "ENSCGRT00001002712.1"; class_code "j"; tss_id "TSS122";
LT883664v1	Cufflinks	exon	25463761	25463828	.	+	.	gene_id "XLOC_000093"; transcript_id "TCONS_00000176"; exon_number "8"; gene_name "ENSCGRG00001002210.1"; oId "CUFF.691.3"; nearest_ref "ENSCGRT00001002724.1"; class_code "="; tss_id "TSS122"; p_id "P91";
LT883664v1	Cufflinks	exon	25463761	25463828	.	+	.	gene_id "XLOC_000093"; transcript_id "TCONS_00000179"; exon_number "8"; gene_name "ENSCGRG00001002210.1"; oId "ENSCGRT00001002724.1"; nearest_ref "ENSCGRT00001002724.1"; class_code "="; tss_id "TSS122"; p_id "P91";
LT883664v1	Cufflinks	exon	25463761	25463828	.	+	.	gene_id "XLOC_000093"; transcript_id "TCONS_00000180"; exon_number "7"; gene_name "ENSCGRG00001002210.1"; oId "CUFF.691.8"; nearest_ref "ENSCGRT00001002712.1"; class_code "j"; tss_id "TSS123";
LT883664v1	Cufflinks	exon	25465577	25465699	.	+	.	gene_id "XLOC_000093"; transcript_id "TCONS_00000174"; exon_number "9"; gene_name "ENSCGRG00001002210.1"; oId "ENSCGRT00001002712.1"; nearest_ref "ENSCGRT00001002712.1"; class_code "="; tss_id "TSS122"; p_id "P91";
LT883664v1	Cufflinks	exon	25465577	25465699	.	+	.	gene_id "XLOC_000093"; transcript_id "TCONS_00000178"; exon_number "5"; gene_name "ENSCGRG00001002210.1"; oId "CUFF.691.6"; nearest_ref "ENSCGRT00001002712.1"; class_code "j"; tss_id "TSS122";
LT883664v1	Cufflinks	exon	25465577	25465699	.	+	.	gene_id "XLOC_000093"; transcript_id "TCONS_00000177"; exon_number "9"; gene_name "ENSCGRG00001002210.1"; oId "CUFF.691.4"; nearest_ref "ENSCGRT00001002712.1"; class_code "j"; tss_id "TSS122";
LT883664v1	Cufflinks	exon	25465577	25465699	.	+	.	gene_id "XLOC_000093"; transcript_id "TCONS_00000176"; exon_number "9"; gene_name "ENSCGRG00001002210.1"; oId "CUFF.691.3"; nearest_ref "ENSCGRT00001002724.1"; class_code "="; tss_id "TSS122"; p_id "P91";
LT883664v1	Cufflinks	exon	25465577	25465699	.	+	.	gene_id "XLOC_000093"; transcript_id "TCONS_00000175"; exon_number "8"; gene_name "ENSCGRG00001002210.1"; oId "CUFF.691.2"; nearest_ref "ENSCGRT00001002712.1"; class_code "j"; tss_id "TSS122";
LT883664v1	Cufflinks	exon	25465577	25465699	.	+	.	gene_id "XLOC_000093"; transcript_id "TCONS_00000179"; exon_number "9"; gene_name "ENSCGRG00001002210.1"; oId "ENSCGRT00001002724.1"; nearest_ref "ENSCGRT00001002724.1"; class_code "="; tss_id "TSS122"; p_id "P91";
LT883664v1	Cufflinks	exon	25465577	25465699	.	+	.	gene_id "XLOC_000093"; transcript_id "TCONS_00000180"; exon_number "8"; gene_name "ENSCGRG00001002210.1"; oId "CUFF.691.8"; nearest_ref "ENSCGRT00001002712.1"; class_code "j"; tss_id "TSS123";
LT883664v1	Cufflinks	exon	25466616	25466711	.	+	.	gene_id "XLOC_000093"; transcript_id "TCONS_00000174"; exon_number "10"; gene_name "ENSCGRG00001002210.1"; oId "ENSCGRT00001002712.1"; nearest_ref "ENSCGRT00001002712.1"; class_code "="; tss_id "TSS122"; p_id "P91";
LT883664v1	Cufflinks	exon	25466616	25466711	.	+	.	gene_id "XLOC_000093"; transcript_id "TCONS_00000178"; exon_number "6"; gene_name "ENSCGRG00001002210.1"; oId "CUFF.691.6"; nearest_ref "ENSCGRT00001002712.1"; class_code "j"; tss_id "TSS122";
LT883664v1	Cufflinks	exon	25466616	25466711	.	+	.	gene_id "XLOC_000093"; transcript_id "TCONS_00000177"; exon_number "10"; gene_name "ENSCGRG00001002210.1"; oId "CUFF.691.4"; nearest_ref "ENSCGRT00001002712.1"; class_code "j"; tss_id "TSS122";
LT883664v1	Cufflinks	exon	25466616	25466711	.	+	.	gene_id "XLOC_000093"; transcript_id "TCONS_00000176"; exon_number "10"; gene_name "ENSCGRG00001002210.1"; oId "CUFF.691.3"; nearest_ref "ENSCGRT00001002724.1"; class_code "="; tss_id "TSS122"; p_id "P91";
LT883664v1	Cufflinks	exon	25466616	25466711	.	+	.	gene_id "XLOC_000093"; transcript_id "TCONS_00000175"; exon_number "9"; gene_name "ENSCGRG00001002210.1"; oId "CUFF.691.2"; nearest_ref "ENSCGRT00001002712.1"; class_code "j"; tss_id "TSS122";
LT883664v1	Cufflinks	exon	25466616	25466711	.	+	.	gene_id "XLOC_000093"; transcript_id "TCONS_00000179"; exon_number "10"; gene_name "ENSCGRG00001002210.1"; oId "ENSCGRT00001002724.1"; nearest_ref "ENSCGRT00001002724.1"; class_code "="; tss_id "TSS122"; p_id "P91";
LT883664v1	Cufflinks	exon	25466616	25466711	.	+	.	gene_id "XLOC_000093"; transcript_id "TCONS_00000180"; exon_number "9"; gene_name "ENSCGRG00001002210.1"; oId "CUFF.691.8"; nearest_ref "ENSCGRT00001002712.1"; class_code "j"; tss_id "TSS123";
LT883664v1	Cufflinks	exon	25468708	25468791	.	+	.	gene_id "XLOC_000093"; transcript_id "TCONS_00000174"; exon_number "11"; gene_name "ENSCGRG00001002210.1"; oId "ENSCGRT00001002712.1"; nearest_ref "ENSCGRT00001002712.1"; class_code "="; tss_id "TSS122"; p_id "P91";
LT883664v1	Cufflinks	exon	25468708	25468791	.	+	.	gene_id "XLOC_000093"; transcript_id "TCONS_00000178"; exon_number "7"; gene_name "ENSCGRG00001002210.1"; oId "CUFF.691.6"; nearest_ref "ENSCGRT00001002712.1"; class_code "j"; tss_id "TSS122";
LT883664v1	Cufflinks	exon	25468708	25468791	.	+	.	gene_id "XLOC_000093"; transcript_id "TCONS_00000177"; exon_number "11"; gene_name "ENSCGRG00001002210.1"; oId "CUFF.691.4"; nearest_ref "ENSCGRT00001002712.1"; class_code "j"; tss_id "TSS122";
LT883664v1	Cufflinks	exon	25468708	25468791	.	+	.	gene_id "XLOC_000093"; transcript_id "TCONS_00000176"; exon_number "11"; gene_name "ENSCGRG00001002210.1"; oId "CUFF.691.3"; nearest_ref "ENSCGRT00001002724.1"; class_code "="; tss_id "TSS122"; p_id "P91";
LT883664v1	Cufflinks	exon	25468708	25468791	.	+	.	gene_id "XLOC_000093"; transcript_id "TCONS_00000175"; exon_number "10"; gene_name "ENSCGRG00001002210.1"; oId "CUFF.691.2"; nearest_ref "ENSCGRT00001002712.1"; class_code "j"; tss_id "TSS122";
LT883664v1	Cufflinks	exon	25468708	25468791	.	+	.	gene_id "XLOC_000093"; transcript_id "TCONS_00000179"; exon_number "11"; gene_name "ENSCGRG00001002210.1"; oId "ENSCGRT00001002724.1"; nearest_ref "ENSCGRT00001002724.1"; class_code "="; tss_id "TSS122"; p_id "P91";
LT883664v1	Cufflinks	exon	25468708	25468791	.	+	.	gene_id "XLOC_000093"; transcript_id "TCONS_00000180"; exon_number "10"; gene_name "ENSCGRG00001002210.1"; oId "CUFF.691.8"; nearest_ref "ENSCGRT00001002712.1"; class_code "j"; tss_id "TSS123";
LT883664v1	Cufflinks	exon	25468877	25469032	.	+	.	gene_id "XLOC_000093"; transcript_id "TCONS_00000174"; exon_number "12"; gene_name "ENSCGRG00001002210.1"; oId "ENSCGRT00001002712.1"; nearest_ref "ENSCGRT00001002712.1"; class_code "="; tss_id "TSS122"; p_id "P91";
LT883664v1	Cufflinks	exon	25468877	25469032	.	+	.	gene_id "XLOC_000093"; transcript_id "TCONS_00000178"; exon_number "8"; gene_name "ENSCGRG00001002210.1"; oId "CUFF.691.6"; nearest_ref "ENSCGRT00001002712.1"; class_code "j"; tss_id "TSS122";
LT883664v1	Cufflinks	exon	25468877	25469032	.	+	.	gene_id "XLOC_000093"; transcript_id "TCONS_00000177"; exon_number "12"; gene_name "ENSCGRG00001002210.1"; oId "CUFF.691.4"; nearest_ref "ENSCGRT00001002712.1"; class_code "j"; tss_id "TSS122";
LT883664v1	Cufflinks	exon	25468877	25469032	.	+	.	gene_id "XLOC_000093"; transcript_id "TCONS_00000176"; exon_number "12"; gene_name "ENSCGRG00001002210.1"; oId "CUFF.691.3"; nearest_ref "ENSCGRT00001002724.1"; class_code "="; tss_id "TSS122"; p_id "P91";
LT883664v1	Cufflinks	exon	25468877	25469032	.	+	.	gene_id "XLOC_000093"; transcript_id "TCONS_00000175"; exon_number "11"; gene_name "ENSCGRG00001002210.1"; oId "CUFF.691.2"; nearest_ref "ENSCGRT00001002712.1"; class_code "j"; tss_id "TSS122";
LT883664v1	Cufflinks	exon	25468877	25469032	.	+	.	gene_id "XLOC_000093"; transcript_id "TCONS_00000179"; exon_number "12"; gene_name "ENSCGRG00001002210.1"; oId "ENSCGRT00001002724.1"; nearest_ref "ENSCGRT00001002724.1"; class_code "="; tss_id "TSS122"; p_id "P91";
LT883664v1	Cufflinks	exon	25468877	25469032	.	+	.	gene_id "XLOC_000093"; transcript_id "TCONS_00000180"; exon_number "11"; gene_name "ENSCGRG00001002210.1"; oId "CUFF.691.8"; nearest_ref "ENSCGRT00001002712.1"; class_code "j"; tss_id "TSS123";
LT883664v1	Cufflinks	exon	25469803	25469905	.	+	.	gene_id "XLOC_000093"; transcript_id "TCONS_00000174"; exon_number "13"; gene_name "ENSCGRG00001002210.1"; oId "ENSCGRT00001002712.1"; nearest_ref "ENSCGRT00001002712.1"; class_code "="; tss_id "TSS122"; p_id "P91";
LT883664v1	Cufflinks	exon	25469803	25469905	.	+	.	gene_id "XLOC_000093"; transcript_id "TCONS_00000178"; exon_number "9"; gene_name "ENSCGRG00001002210.1"; oId "CUFF.691.6"; nearest_ref "ENSCGRT00001002712.1"; class_code "j"; tss_id "TSS122";
LT883664v1	Cufflinks	exon	25469803	25469905	.	+	.	gene_id "XLOC_000093"; transcript_id "TCONS_00000177"; exon_number "13"; gene_name "ENSCGRG00001002210.1"; oId "CUFF.691.4"; nearest_ref "ENSCGRT00001002712.1"; class_code "j"; tss_id "TSS122";
LT883664v1	Cufflinks	exon	25469803	25469905	.	+	.	gene_id "XLOC_000093"; transcript_id "TCONS_00000176"; exon_number "13"; gene_name "ENSCGRG00001002210.1"; oId "CUFF.691.3"; nearest_ref "ENSCGRT00001002724.1"; class_code "="; tss_id "TSS122"; p_id "P91";
LT883664v1	Cufflinks	exon	25469803	25469905	.	+	.	gene_id "XLOC_000093"; transcript_id "TCONS_00000175"; exon_number "12"; gene_name "ENSCGRG00001002210.1"; oId "CUFF.691.2"; nearest_ref "ENSCGRT00001002712.1"; class_code "j"; tss_id "TSS122";
LT883664v1	Cufflinks	exon	25469803	25469905	.	+	.	gene_id "XLOC_000093"; transcript_id "TCONS_00000179"; exon_number "13"; gene_name "ENSCGRG00001002210.1"; oId "ENSCGRT00001002724.1"; nearest_ref "ENSCGRT00001002724.1"; class_code "="; tss_id "TSS122"; p_id "P91";
LT883664v1	Cufflinks	exon	25469803	25469905	.	+	.	gene_id "XLOC_000093"; transcript_id "TCONS_00000180"; exon_number "12"; gene_name "ENSCGRG00001002210.1"; oId "CUFF.691.8"; nearest_ref "ENSCGRT00001002712.1"; class_code "j"; tss_id "TSS123";
LT883664v1	Cufflinks	exon	25470027	25470197	.	+	.	gene_id "XLOC_000093"; transcript_id "TCONS_00000174"; exon_number "14"; gene_name "ENSCGRG00001002210.1"; oId "ENSCGRT00001002712.1"; nearest_ref "ENSCGRT00001002712.1"; class_code "="; tss_id "TSS122"; p_id "P91";
LT883664v1	Cufflinks	exon	25470027	25470197	.	+	.	gene_id "XLOC_000093"; transcript_id "TCONS_00000178"; exon_number "10"; gene_name "ENSCGRG00001002210.1"; oId "CUFF.691.6"; nearest_ref "ENSCGRT00001002712.1"; class_code "j"; tss_id "TSS122";
LT883664v1	Cufflinks	exon	25470027	25470197	.	+	.	gene_id "XLOC_000093"; transcript_id "TCONS_00000177"; exon_number "14"; gene_name "ENSCGRG00001002210.1"; oId "CUFF.691.4"; nearest_ref "ENSCGRT00001002712.1"; class_code "j"; tss_id "TSS122";
LT883664v1	Cufflinks	exon	25470027	25470197	.	+	.	gene_id "XLOC_000093"; transcript_id "TCONS_00000176"; exon_number "14"; gene_name "ENSCGRG00001002210.1"; oId "CUFF.691.3"; nearest_ref "ENSCGRT00001002724.1"; class_code "="; tss_id "TSS122"; p_id "P91";
LT883664v1	Cufflinks	exon	25470027	25470197	.	+	.	gene_id "XLOC_000093"; transcript_id "TCONS_00000175"; exon_number "13"; gene_name "ENSCGRG00001002210.1"; oId "CUFF.691.2"; nearest_ref "ENSCGRT00001002712.1"; class_code "j"; tss_id "TSS122";
LT883664v1	Cufflinks	exon	25470027	25470197	.	+	.	gene_id "XLOC_000093"; transcript_id "TCONS_00000179"; exon_number "14"; gene_name "ENSCGRG00001002210.1"; oId "ENSCGRT00001002724.1"; nearest_ref "ENSCGRT00001002724.1"; class_code "="; tss_id "TSS122"; p_id "P91";
LT883664v1	Cufflinks	exon	25470027	25470197	.	+	.	gene_id "XLOC_000093"; transcript_id "TCONS_00000180"; exon_number "13"; gene_name "ENSCGRG00001002210.1"; oId "CUFF.691.8"; nearest_ref "ENSCGRT00001002712.1"; class_code "j"; tss_id "TSS123";
LT883664v1	Cufflinks	exon	25471472	25471631	.	+	.	gene_id "XLOC_000093"; transcript_id "TCONS_00000174"; exon_number "15"; gene_name "ENSCGRG00001002210.1"; oId "ENSCGRT00001002712.1"; nearest_ref "ENSCGRT00001002712.1"; class_code "="; tss_id "TSS122"; p_id "P91";
LT883664v1	Cufflinks	exon	25471472	25471631	.	+	.	gene_id "XLOC_000093"; transcript_id "TCONS_00000178"; exon_number "11"; gene_name "ENSCGRG00001002210.1"; oId "CUFF.691.6"; nearest_ref "ENSCGRT00001002712.1"; class_code "j"; tss_id "TSS122";
LT883664v1	Cufflinks	exon	25471472	25471562	.	+	.	gene_id "XLOC_000093"; transcript_id "TCONS_00000177"; exon_number "15"; gene_name "ENSCGRG00001002210.1"; oId "CUFF.691.4"; nearest_ref "ENSCGRT00001002712.1"; class_code "j"; tss_id "TSS122";
LT883664v1	Cufflinks	exon	25471472	25471631	.	+	.	gene_id "XLOC_000093"; transcript_id "TCONS_00000176"; exon_number "15"; gene_name "ENSCGRG00001002210.1"; oId "CUFF.691.3"; nearest_ref "ENSCGRT00001002724.1"; class_code "="; tss_id "TSS122"; p_id "P91";
LT883664v1	Cufflinks	exon	25471472	25471631	.	+	.	gene_id "XLOC_000093"; transcript_id "TCONS_00000175"; exon_number "14"; gene_name "ENSCGRG00001002210.1"; oId "CUFF.691.2"; nearest_ref "ENSCGRT00001002712.1"; class_code "j"; tss_id "TSS122";
LT883664v1	Cufflinks	exon	25471472	25471631	.	+	.	gene_id "XLOC_000093"; transcript_id "TCONS_00000179"; exon_number "15"; gene_name "ENSCGRG00001002210.1"; oId "ENSCGRT00001002724.1"; nearest_ref "ENSCGRT00001002724.1"; class_code "="; tss_id "TSS122"; p_id "P91";
LT883664v1	Cufflinks	exon	25471472	25471631	.	+	.	gene_id "XLOC_000093"; transcript_id "TCONS_00000180"; exon_number "14"; gene_name "ENSCGRG00001002210.1"; oId "CUFF.691.8"; nearest_ref "ENSCGRT00001002712.1"; class_code "j"; tss_id "TSS123";
LT883664v1	Cufflinks	exon	25473523	25473631	.	+	.	gene_id "XLOC_000093"; transcript_id "TCONS_00000174"; exon_number "16"; gene_name "ENSCGRG00001002210.1"; oId "ENSCGRT00001002712.1"; nearest_ref "ENSCGRT00001002712.1"; class_code "="; tss_id "TSS122"; p_id "P91";
LT883664v1	Cufflinks	exon	25473523	25473631	.	+	.	gene_id "XLOC_000093"; transcript_id "TCONS_00000175"; exon_number "15"; gene_name "ENSCGRG00001002210.1"; oId "CUFF.691.2"; nearest_ref "ENSCGRT00001002712.1"; class_code "j"; tss_id "TSS122";
LT883664v1	Cufflinks	exon	25473523	25473631	.	+	.	gene_id "XLOC_000093"; transcript_id "TCONS_00000180"; exon_number "15"; gene_name "ENSCGRG00001002210.1"; oId "CUFF.691.8"; nearest_ref "ENSCGRT00001002712.1"; class_code "j"; tss_id "TSS123";
LT883664v1	Cufflinks	exon	25473958	25476761	.	+	.	gene_id "XLOC_000093"; transcript_id "TCONS_00000174"; exon_number "17"; gene_name "ENSCGRG00001002210.1"; oId "ENSCGRT00001002712.1"; nearest_ref "ENSCGRT00001002712.1"; class_code "="; tss_id "TSS122"; p_id "P91";
LT883664v1	Cufflinks	exon	25473958	25476767	.	+	.	gene_id "XLOC_000093"; transcript_id "TCONS_00000175"; exon_number "16"; gene_name "ENSCGRG00001002210.1"; oId "CUFF.691.2"; nearest_ref "ENSCGRT00001002712.1"; class_code "j"; tss_id "TSS122";
LT883664v1	Cufflinks	exon	25473958	25476767	.	+	.	gene_id "XLOC_000093"; transcript_id "TCONS_00000180"; exon_number "16"; gene_name "ENSCGRG00001002210.1"; oId "CUFF.691.8"; nearest_ref "ENSCGRT00001002712.1"; class_code "j"; tss_id "TSS123";
LT883664v1	Cufflinks	exon	25474401	25474509	.	+	.	gene_id "XLOC_000093"; transcript_id "TCONS_00000178"; exon_number "12"; gene_name "ENSCGRG00001002210.1"; oId "CUFF.691.6"; nearest_ref "ENSCGRT00001002712.1"; class_code "j"; tss_id "TSS122";
LT883664v1	Cufflinks	exon	25474401	25476767	.	+	.	gene_id "XLOC_000093"; transcript_id "TCONS_00000176"; exon_number "16"; gene_name "ENSCGRG00001002210.1"; oId "CUFF.691.3"; nearest_ref "ENSCGRT00001002724.1"; class_code "="; tss_id "TSS122"; p_id "P91";
LT883664v1	Cufflinks	exon	25474401	25474482	.	+	.	gene_id "XLOC_000093"; transcript_id "TCONS_00000179"; exon_number "16"; gene_name "ENSCGRG00001002210.1"; oId "ENSCGRT00001002724.1"; nearest_ref "ENSCGRT00001002724.1"; class_code "="; tss_id "TSS122"; p_id "P91";
LT883664v1	Cufflinks	exon	25474836	25476767	.	+	.	gene_id "XLOC_000093"; transcript_id "TCONS_00000178"; exon_number "13"; gene_name "ENSCGRG00001002210.1"; oId "CUFF.691.6"; nearest_ref "ENSCGRT00001002712.1"; class_code "j"; tss_id "TSS122";
LT883664v1	Cufflinks	exon	25476083	25476767	.	+	.	gene_id "XLOC_000093"; transcript_id "TCONS_00000177"; exon_number "16"; gene_name "ENSCGRG00001002210.1"; oId "CUFF.691.4"; nearest_ref "ENSCGRT00001002712.1"; class_code "j"; tss_id "TSS122";
LT883664v1	Cufflinks	exon	25476522	25476767	.	+	.	gene_id "XLOC_000093"; transcript_id "TCONS_00000165"; exon_number "2"; gene_name "ENSCGRG00001002210.1"; oId "CUFF.691.1"; nearest_ref "ENSCGRT00001002712.1"; class_code "o"; tss_id "TSS121";
LT883664v1	Cufflinks	exon	25477438	25478371	.	-	.	gene_id "XLOC_001308"; transcript_id "TCONS_00002498"; exon_number "1"; gene_name "ENSCGRG00001017015.1"; oId "CUFF.703.1"; nearest_ref "ENSCGRT00001021028.1"; class_code "="; tss_id "TSS1805"; p_id "P1290";
LT883664v1	Cufflinks	exon	25478208	25478371	.	-	.	gene_id "XLOC_001308"; transcript_id "TCONS_00002499"; exon_number "1"; gene_name "ENSCGRG00001017015.1"; oId "ENSCGRT00001021028.1"; nearest_ref "ENSCGRT00001021028.1"; class_code "="; tss_id "TSS1805"; p_id "P1290";
LT883664v1	Cufflinks	exon	25479149	25479319	.	-	.	gene_id "XLOC_001308"; transcript_id "TCONS_00002498"; exon_number "2"; gene_name "ENSCGRG00001017015.1"; oId "CUFF.703.1"; nearest_ref "ENSCGRT00001021028.1"; class_code "="; tss_id "TSS1805"; p_id "P1290";
LT883664v1	Cufflinks	exon	25479149	25479319	.	-	.	gene_id "XLOC_001308"; transcript_id "TCONS_00002499"; exon_number "2"; gene_name "ENSCGRG00001017015.1"; oId "ENSCGRT00001021028.1"; nearest_ref "ENSCGRT00001021028.1"; class_code "="; tss_id "TSS1805"; p_id "P1290";
LT883664v1	Cufflinks	exon	25479910	25480034	.	-	.	gene_id "XLOC_001308"; transcript_id "TCONS_00002498"; exon_number "3"; gene_name "ENSCGRG00001017015.1"; oId "CUFF.703.1"; nearest_ref "ENSCGRT00001021028.1"; class_code "="; tss_id "TSS1805"; p_id "P1290";
LT883664v1	Cufflinks	exon	25479910	25480034	.	-	.	gene_id "XLOC_001308"; transcript_id "TCONS_00002499"; exon_number "3"; gene_name "ENSCGRG00001017015.1"; oId "ENSCGRT00001021028.1"; nearest_ref "ENSCGRT00001021028.1"; class_code "="; tss_id "TSS1805"; p_id "P1290";
LT883664v1	Cufflinks	exon	25480580	25480643	.	-	.	gene_id "XLOC_001308"; transcript_id "TCONS_00002498"; exon_number "4"; gene_name "ENSCGRG00001017015.1"; oId "CUFF.703.1"; nearest_ref "ENSCGRT00001021028.1"; class_code "="; tss_id "TSS1805"; p_id "P1290";
LT883664v1	Cufflinks	exon	25480580	25480643	.	-	.	gene_id "XLOC_001308"; transcript_id "TCONS_00002499"; exon_number "4"; gene_name "ENSCGRG00001017015.1"; oId "ENSCGRT00001021028.1"; nearest_ref "ENSCGRT00001021028.1"; class_code "="; tss_id "TSS1805"; p_id "P1290";
LT883664v1	Cufflinks	exon	25481026	25481116	.	-	.	gene_id "XLOC_001308"; transcript_id "TCONS_00002498"; exon_number "5"; gene_name "ENSCGRG00001017015.1"; oId "CUFF.703.1"; nearest_ref "ENSCGRT00001021028.1"; class_code "="; tss_id "TSS1805"; p_id "P1290";
LT883664v1	Cufflinks	exon	25481026	25481116	.	-	.	gene_id "XLOC_001308"; transcript_id "TCONS_00002499"; exon_number "5"; gene_name "ENSCGRG00001017015.1"; oId "ENSCGRT00001021028.1"; nearest_ref "ENSCGRT00001021028.1"; class_code "="; tss_id "TSS1805"; p_id "P1290";
LT883664v1	Cufflinks	exon	25481256	25481364	.	-	.	gene_id "XLOC_001308"; transcript_id "TCONS_00002498"; exon_number "6"; gene_name "ENSCGRG00001017015.1"; oId "CUFF.703.1"; nearest_ref "ENSCGRT00001021028.1"; class_code "="; tss_id "TSS1805"; p_id "P1290";
LT883664v1	Cufflinks	exon	25481256	25481364	.	-	.	gene_id "XLOC_001308"; transcript_id "TCONS_00002499"; exon_number "6"; gene_name "ENSCGRG00001017015.1"; oId "ENSCGRT00001021028.1"; nearest_ref "ENSCGRT00001021028.1"; class_code "="; tss_id "TSS1805"; p_id "P1290";
LT883664v1	Cufflinks	exon	25481483	25481544	.	-	.	gene_id "XLOC_001308"; transcript_id "TCONS_00002498"; exon_number "7"; gene_name "ENSCGRG00001017015.1"; oId "CUFF.703.1"; nearest_ref "ENSCGRT00001021028.1"; class_code "="; tss_id "TSS1805"; p_id "P1290";
LT883664v1	Cufflinks	exon	25481483	25481544	.	-	.	gene_id "XLOC_001308"; transcript_id "TCONS_00002499"; exon_number "7"; gene_name "ENSCGRG00001017015.1"; oId "ENSCGRT00001021028.1"; nearest_ref "ENSCGRT00001021028.1"; class_code "="; tss_id "TSS1805"; p_id "P1290";
LT883664v1	Cufflinks	exon	25487821	25488062	.	-	.	gene_id "XLOC_001309"; transcript_id "TCONS_00002501"; exon_number "1"; gene_name "ENSCGRG00001019859.1"; oId "ENSCGRT00001025123.1"; nearest_ref "ENSCGRT00001025123.1"; class_code "="; tss_id "TSS1806"; p_id "P1291";
LT883664v1	Cufflinks	exon	25487821	25488062	.	-	.	gene_id "XLOC_001309"; transcript_id "TCONS_00002500"; exon_number "1"; gene_name "ENSCGRG00001019859.1"; oId "ENSCGRT00001025118.1"; nearest_ref "ENSCGRT00001025118.1"; class_code "="; tss_id "TSS1806"; p_id "P1292";
LT883664v1	Cufflinks	exon	25488694	25488895	.	-	.	gene_id "XLOC_001309"; transcript_id "TCONS_00002501"; exon_number "2"; gene_name "ENSCGRG00001019859.1"; oId "ENSCGRT00001025123.1"; nearest_ref "ENSCGRT00001025123.1"; class_code "="; tss_id "TSS1806"; p_id "P1291";
LT883664v1	Cufflinks	exon	25488694	25488895	.	-	.	gene_id "XLOC_001309"; transcript_id "TCONS_00002500"; exon_number "2"; gene_name "ENSCGRG00001019859.1"; oId "ENSCGRT00001025118.1"; nearest_ref "ENSCGRT00001025118.1"; class_code "="; tss_id "TSS1806"; p_id "P1292";
LT883664v1	Cufflinks	exon	25491728	25491834	.	-	.	gene_id "XLOC_001309"; transcript_id "TCONS_00002501"; exon_number "3"; gene_name "ENSCGRG00001019859.1"; oId "ENSCGRT00001025123.1"; nearest_ref "ENSCGRT00001025123.1"; class_code "="; tss_id "TSS1806"; p_id "P1291";
LT883664v1	Cufflinks	exon	25491728	25491834	.	-	.	gene_id "XLOC_001309"; transcript_id "TCONS_00002500"; exon_number "3"; gene_name "ENSCGRG00001019859.1"; oId "ENSCGRT00001025118.1"; nearest_ref "ENSCGRT00001025118.1"; class_code "="; tss_id "TSS1806"; p_id "P1292";
LT883664v1	Cufflinks	exon	25493551	25493692	.	-	.	gene_id "XLOC_001309"; transcript_id "TCONS_00002501"; exon_number "4"; gene_name "ENSCGRG00001019859.1"; oId "ENSCGRT00001025123.1"; nearest_ref "ENSCGRT00001025123.1"; class_code "="; tss_id "TSS1806"; p_id "P1291";
LT883664v1	Cufflinks	exon	25493551	25493692	.	-	.	gene_id "XLOC_001309"; transcript_id "TCONS_00002500"; exon_number "4"; gene_name "ENSCGRG00001019859.1"; oId "ENSCGRT00001025118.1"; nearest_ref "ENSCGRT00001025118.1"; class_code "="; tss_id "TSS1806"; p_id "P1292";
LT883664v1	Cufflinks	exon	25495831	25495947	.	-	.	gene_id "XLOC_001309"; transcript_id "TCONS_00002501"; exon_number "5"; gene_name "ENSCGRG00001019859.1"; oId "ENSCGRT00001025123.1"; nearest_ref "ENSCGRT00001025123.1"; class_code "="; tss_id "TSS1806"; p_id "P1291";
LT883664v1	Cufflinks	exon	25495831	25495947	.	-	.	gene_id "XLOC_001309"; transcript_id "TCONS_00002500"; exon_number "5"; gene_name "ENSCGRG00001019859.1"; oId "ENSCGRT00001025118.1"; nearest_ref "ENSCGRT00001025118.1"; class_code "="; tss_id "TSS1806"; p_id "P1292";
LT883664v1	Cufflinks	exon	25499035	25499304	.	-	.	gene_id "XLOC_001309"; transcript_id "TCONS_00002501"; exon_number "6"; gene_name "ENSCGRG00001019859.1"; oId "ENSCGRT00001025123.1"; nearest_ref "ENSCGRT00001025123.1"; class_code "="; tss_id "TSS1806"; p_id "P1291";
LT883664v1	Cufflinks	exon	25499035	25499304	.	-	.	gene_id "XLOC_001309"; transcript_id "TCONS_00002500"; exon_number "6"; gene_name "ENSCGRG00001019859.1"; oId "ENSCGRT00001025118.1"; nearest_ref "ENSCGRT00001025118.1"; class_code "="; tss_id "TSS1806"; p_id "P1292";
LT883664v1	Cufflinks	exon	25499763	25499875	.	-	.	gene_id "XLOC_001309"; transcript_id "TCONS_00002501"; exon_number "7"; gene_name "ENSCGRG00001019859.1"; oId "ENSCGRT00001025123.1"; nearest_ref "ENSCGRT00001025123.1"; class_code "="; tss_id "TSS1806"; p_id "P1291";
LT883664v1	Cufflinks	exon	25499763	25499875	.	-	.	gene_id "XLOC_001309"; transcript_id "TCONS_00002500"; exon_number "7"; gene_name "ENSCGRG00001019859.1"; oId "ENSCGRT00001025118.1"; nearest_ref "ENSCGRT00001025118.1"; class_code "="; tss_id "TSS1806"; p_id "P1292";
LT883664v1	Cufflinks	exon	25500452	25500654	.	-	.	gene_id "XLOC_001309"; transcript_id "TCONS_00002501"; exon_number "8"; gene_name "ENSCGRG00001019859.1"; oId "ENSCGRT00001025123.1"; nearest_ref "ENSCGRT00001025123.1"; class_code "="; tss_id "TSS1806"; p_id "P1291";
LT883664v1	Cufflinks	exon	25500452	25500654	.	-	.	gene_id "XLOC_001309"; transcript_id "TCONS_00002500"; exon_number "8"; gene_name "ENSCGRG00001019859.1"; oId "ENSCGRT00001025118.1"; nearest_ref "ENSCGRT00001025118.1"; class_code "="; tss_id "TSS1806"; p_id "P1292";
LT883664v1	Cufflinks	exon	25503690	25503846	.	-	.	gene_id "XLOC_001309"; transcript_id "TCONS_00002501"; exon_number "9"; gene_name "ENSCGRG00001019859.1"; oId "ENSCGRT00001025123.1"; nearest_ref "ENSCGRT00001025123.1"; class_code "="; tss_id "TSS1806"; p_id "P1291";
LT883664v1	Cufflinks	exon	25503690	25503846	.	-	.	gene_id "XLOC_001309"; transcript_id "TCONS_00002500"; exon_number "9"; gene_name "ENSCGRG00001019859.1"; oId "ENSCGRT00001025118.1"; nearest_ref "ENSCGRT00001025118.1"; class_code "="; tss_id "TSS1806"; p_id "P1292";
LT883664v1	Cufflinks	exon	25506914	25507060	.	-	.	gene_id "XLOC_001309"; transcript_id "TCONS_00002500"; exon_number "10"; gene_name "ENSCGRG00001019859.1"; oId "ENSCGRT00001025118.1"; nearest_ref "ENSCGRT00001025118.1"; class_code "="; tss_id "TSS1806"; p_id "P1292";
LT883664v1	Cufflinks	exon	25513937	25514107	.	-	.	gene_id "XLOC_001309"; transcript_id "TCONS_00002501"; exon_number "10"; gene_name "ENSCGRG00001019859.1"; oId "ENSCGRT00001025123.1"; nearest_ref "ENSCGRT00001025123.1"; class_code "="; tss_id "TSS1806"; p_id "P1291";
LT883664v1	Cufflinks	exon	25513937	25514107	.	-	.	gene_id "XLOC_001309"; transcript_id "TCONS_00002500"; exon_number "11"; gene_name "ENSCGRG00001019859.1"; oId "ENSCGRT00001025118.1"; nearest_ref "ENSCGRT00001025118.1"; class_code "="; tss_id "TSS1806"; p_id "P1292";
LT883664v1	Cufflinks	exon	25514464	25514661	.	-	.	gene_id "XLOC_001309"; transcript_id "TCONS_00002501"; exon_number "11"; gene_name "ENSCGRG00001019859.1"; oId "ENSCGRT00001025123.1"; nearest_ref "ENSCGRT00001025123.1"; class_code "="; tss_id "TSS1806"; p_id "P1291";
LT883664v1	Cufflinks	exon	25514464	25514661	.	-	.	gene_id "XLOC_001309"; transcript_id "TCONS_00002500"; exon_number "12"; gene_name "ENSCGRG00001019859.1"; oId "ENSCGRT00001025118.1"; nearest_ref "ENSCGRT00001025118.1"; class_code "="; tss_id "TSS1806"; p_id "P1292";
LT883664v1	Cufflinks	exon	25516075	25516201	.	-	.	gene_id "XLOC_001309"; transcript_id "TCONS_00002501"; exon_number "12"; gene_name "ENSCGRG00001019859.1"; oId "ENSCGRT00001025123.1"; nearest_ref "ENSCGRT00001025123.1"; class_code "="; tss_id "TSS1806"; p_id "P1291";
LT883664v1	Cufflinks	exon	25516075	25516201	.	-	.	gene_id "XLOC_001309"; transcript_id "TCONS_00002500"; exon_number "13"; gene_name "ENSCGRG00001019859.1"; oId "ENSCGRT00001025118.1"; nearest_ref "ENSCGRT00001025118.1"; class_code "="; tss_id "TSS1806"; p_id "P1292";
LT883664v1	Cufflinks	exon	25516898	25517026	.	-	.	gene_id "XLOC_001309"; transcript_id "TCONS_00002501"; exon_number "13"; gene_name "ENSCGRG00001019859.1"; oId "ENSCGRT00001025123.1"; nearest_ref "ENSCGRT00001025123.1"; class_code "="; tss_id "TSS1806"; p_id "P1291";
LT883664v1	Cufflinks	exon	25516898	25517026	.	-	.	gene_id "XLOC_001309"; transcript_id "TCONS_00002500"; exon_number "14"; gene_name "ENSCGRG00001019859.1"; oId "ENSCGRT00001025118.1"; nearest_ref "ENSCGRT00001025118.1"; class_code "="; tss_id "TSS1806"; p_id "P1292";
LT883664v1	Cufflinks	exon	25517808	25518076	.	-	.	gene_id "XLOC_001310"; transcript_id "TCONS_00002502"; exon_number "1"; gene_name "ENSCGRG00001009226.1"; oId "ENSCGRT00001010708.1"; nearest_ref "ENSCGRT00001010708.1"; class_code "="; tss_id "TSS1807";
LT883664v1	Cufflinks	exon	25518180	25518310	.	-	.	gene_id "XLOC_001309"; transcript_id "TCONS_00002501"; exon_number "14"; gene_name "ENSCGRG00001019859.1"; oId "ENSCGRT00001025123.1"; nearest_ref "ENSCGRT00001025123.1"; class_code "="; tss_id "TSS1806"; p_id "P1291";
LT883664v1	Cufflinks	exon	25518180	25518310	.	-	.	gene_id "XLOC_001309"; transcript_id "TCONS_00002500"; exon_number "15"; gene_name "ENSCGRG00001019859.1"; oId "ENSCGRT00001025118.1"; nearest_ref "ENSCGRT00001025118.1"; class_code "="; tss_id "TSS1806"; p_id "P1292";
LT883664v1	Cufflinks	exon	25521260	25521305	.	-	.	gene_id "XLOC_001309"; transcript_id "TCONS_00002501"; exon_number "15"; gene_name "ENSCGRG00001019859.1"; oId "ENSCGRT00001025123.1"; nearest_ref "ENSCGRT00001025123.1"; class_code "="; tss_id "TSS1806"; p_id "P1291";
LT883664v1	Cufflinks	exon	25521260	25521305	.	-	.	gene_id "XLOC_001309"; transcript_id "TCONS_00002500"; exon_number "16"; gene_name "ENSCGRG00001019859.1"; oId "ENSCGRT00001025118.1"; nearest_ref "ENSCGRT00001025118.1"; class_code "="; tss_id "TSS1806"; p_id "P1292";
LT883664v1	Cufflinks	exon	25523553	25523653	.	-	.	gene_id "XLOC_001309"; transcript_id "TCONS_00002501"; exon_number "16"; gene_name "ENSCGRG00001019859.1"; oId "ENSCGRT00001025123.1"; nearest_ref "ENSCGRT00001025123.1"; class_code "="; tss_id "TSS1806"; p_id "P1291";
LT883664v1	Cufflinks	exon	25523553	25523653	.	-	.	gene_id "XLOC_001309"; transcript_id "TCONS_00002500"; exon_number "17"; gene_name "ENSCGRG00001019859.1"; oId "ENSCGRT00001025118.1"; nearest_ref "ENSCGRT00001025118.1"; class_code "="; tss_id "TSS1806"; p_id "P1292";
LT883664v1	Cufflinks	exon	25532123	25532249	.	-	.	gene_id "XLOC_001309"; transcript_id "TCONS_00002501"; exon_number "17"; gene_name "ENSCGRG00001019859.1"; oId "ENSCGRT00001025123.1"; nearest_ref "ENSCGRT00001025123.1"; class_code "="; tss_id "TSS1806"; p_id "P1291";
LT883664v1	Cufflinks	exon	25532123	25532249	.	-	.	gene_id "XLOC_001309"; transcript_id "TCONS_00002500"; exon_number "18"; gene_name "ENSCGRG00001019859.1"; oId "ENSCGRT00001025118.1"; nearest_ref "ENSCGRT00001025118.1"; class_code "="; tss_id "TSS1806"; p_id "P1292";
LT883664v1	Cufflinks	exon	25534815	25535330	.	-	.	gene_id "XLOC_001309"; transcript_id "TCONS_00002501"; exon_number "18"; gene_name "ENSCGRG00001019859.1"; oId "ENSCGRT00001025123.1"; nearest_ref "ENSCGRT00001025123.1"; class_code "="; tss_id "TSS1806"; p_id "P1291";
LT883664v1	Cufflinks	exon	25534815	25535330	.	-	.	gene_id "XLOC_001309"; transcript_id "TCONS_00002500"; exon_number "19"; gene_name "ENSCGRG00001019859.1"; oId "ENSCGRT00001025118.1"; nearest_ref "ENSCGRT00001025118.1"; class_code "="; tss_id "TSS1806"; p_id "P1292";
LT883664v1	Cufflinks	exon	25538216	25538370	.	-	.	gene_id "XLOC_001309"; transcript_id "TCONS_00002501"; exon_number "19"; gene_name "ENSCGRG00001019859.1"; oId "ENSCGRT00001025123.1"; nearest_ref "ENSCGRT00001025123.1"; class_code "="; tss_id "TSS1806"; p_id "P1291";
LT883664v1	Cufflinks	exon	25538216	25538370	.	-	.	gene_id "XLOC_001309"; transcript_id "TCONS_00002500"; exon_number "20"; gene_name "ENSCGRG00001019859.1"; oId "ENSCGRT00001025118.1"; nearest_ref "ENSCGRT00001025118.1"; class_code "="; tss_id "TSS1806"; p_id "P1292";
LT883664v1	Cufflinks	exon	25546959	25547121	.	-	.	gene_id "XLOC_001309"; transcript_id "TCONS_00002501"; exon_number "20"; gene_name "ENSCGRG00001019859.1"; oId "ENSCGRT00001025123.1"; nearest_ref "ENSCGRT00001025123.1"; class_code "="; tss_id "TSS1806"; p_id "P1291";
LT883664v1	Cufflinks	exon	25546959	25547121	.	-	.	gene_id "XLOC_001309"; transcript_id "TCONS_00002500"; exon_number "21"; gene_name "ENSCGRG00001019859.1"; oId "ENSCGRT00001025118.1"; nearest_ref "ENSCGRT00001025118.1"; class_code "="; tss_id "TSS1806"; p_id "P1292";
LT883664v1	Cufflinks	exon	25548377	25548448	.	-	.	gene_id "XLOC_001309"; transcript_id "TCONS_00002501"; exon_number "21"; gene_name "ENSCGRG00001019859.1"; oId "ENSCGRT00001025123.1"; nearest_ref "ENSCGRT00001025123.1"; class_code "="; tss_id "TSS1806"; p_id "P1291";
LT883664v1	Cufflinks	exon	25548377	25548448	.	-	.	gene_id "XLOC_001309"; transcript_id "TCONS_00002500"; exon_number "22"; gene_name "ENSCGRG00001019859.1"; oId "ENSCGRT00001025118.1"; nearest_ref "ENSCGRT00001025118.1"; class_code "="; tss_id "TSS1806"; p_id "P1292";
LT883664v1	Cufflinks	exon	25550859	25550872	.	-	.	gene_id "XLOC_001304"; transcript_id "TCONS_00002491"; exon_number "2"; gene_name "ENSCGRG00001019859.1"; oId "CUFF.698.1"; nearest_ref "ENSCGRT00001025118.1"; class_code "o"; tss_id "TSS1800";
LT883664v1	Cufflinks	exon	25556321	25556995	.	-	.	gene_id "XLOC_001309"; transcript_id "TCONS_00002501"; exon_number "22"; gene_name "ENSCGRG00001019859.1"; oId "ENSCGRT00001025123.1"; nearest_ref "ENSCGRT00001025123.1"; class_code "="; tss_id "TSS1806"; p_id "P1291";
LT883664v1	Cufflinks	exon	25556321	25556995	.	-	.	gene_id "XLOC_001309"; transcript_id "TCONS_00002500"; exon_number "23"; gene_name "ENSCGRG00001019859.1"; oId "ENSCGRT00001025118.1"; nearest_ref "ENSCGRT00001025118.1"; class_code "="; tss_id "TSS1806"; p_id "P1292";
LT883664v1	Cufflinks	exon	25556332	25556570	.	+	.	gene_id "XLOC_000098"; transcript_id "TCONS_00000181"; exon_number "1"; gene_name "ENSCGRG00001021340.1"; oId "CUFF.707.1"; nearest_ref "ENSCGRT00001027208.1"; class_code "o"; tss_id "TSS130";
LT883664v1	Cufflinks	exon	25570212	25570346	.	-	.	gene_id "XLOC_001311"; transcript_id "TCONS_00002503"; exon_number "1"; gene_name "ENSCGRG00001008104.1"; oId "ENSCGRT00001009442.1"; nearest_ref "ENSCGRT00001009442.1"; class_code "="; tss_id "TSS1808";
LT883664v1	Cufflinks	exon	25576684	25576694	.	+	.	gene_id "XLOC_000096"; transcript_id "TCONS_00000171"; exon_number "2"; gene_name "ENSCGRG00001002210.1"; oId "CUFF.699.1"; nearest_ref "ENSCGRT00001002712.1"; class_code "o"; tss_id "TSS128";
LT883664v1	Cufflinks	exon	25582654	25582667	.	-	.	gene_id "XLOC_001304"; transcript_id "TCONS_00002492"; exon_number "2"; gene_name "ENSCGRG00001019859.1"; oId "CUFF.698.2"; nearest_ref "ENSCGRT00001025118.1"; class_code "o"; tss_id "TSS1801";
LT883664v1	Cufflinks	exon	25597580	25598026	.	+	.	gene_id "XLOC_000099"; transcript_id "TCONS_00000182"; exon_number "1"; gene_name "ENSCGRG00001021340.1"; oId "CUFF.712.1"; nearest_ref "ENSCGRT00001027208.1"; class_code "j"; tss_id "TSS131";
LT883664v1	Cufflinks	exon	25597580	25598026	.	+	.	gene_id "XLOC_000099"; transcript_id "TCONS_00000183"; exon_number "1"; gene_name "ENSCGRG00001021340.1"; oId "ENSCGRT00001027208.1"; nearest_ref "ENSCGRT00001027208.1"; class_code "="; tss_id "TSS131"; p_id "P96";
LT883664v1	Cufflinks	exon	25598016	25598038	.	+	.	gene_id "XLOC_000099"; transcript_id "TCONS_00000184"; exon_number "1"; gene_name "ENSCGRG00001021340.1"; oId "CUFF.712.3"; nearest_ref "ENSCGRT00001027208.1"; class_code "j"; tss_id "TSS132";
LT883664v1	Cufflinks	exon	25598414	25598810	.	+	.	gene_id "XLOC_000099"; transcript_id "TCONS_00000182"; exon_number "2"; gene_name "ENSCGRG00001021340.1"; oId "CUFF.712.1"; nearest_ref "ENSCGRT00001027208.1"; class_code "j"; tss_id "TSS131";
LT883664v1	Cufflinks	exon	25598414	25598810	.	+	.	gene_id "XLOC_000099"; transcript_id "TCONS_00000183"; exon_number "2"; gene_name "ENSCGRG00001021340.1"; oId "ENSCGRT00001027208.1"; nearest_ref "ENSCGRT00001027208.1"; class_code "="; tss_id "TSS131"; p_id "P96";
LT883664v1	Cufflinks	exon	25598414	25598810	.	+	.	gene_id "XLOC_000099"; transcript_id "TCONS_00000184"; exon_number "2"; gene_name "ENSCGRG00001021340.1"; oId "CUFF.712.3"; nearest_ref "ENSCGRT00001027208.1"; class_code "j"; tss_id "TSS132";
LT883664v1	Cufflinks	exon	25598764	25598810	.	+	.	gene_id "XLOC_000099"; transcript_id "TCONS_00000185"; exon_number "1"; gene_name "ENSCGRG00001021340.1"; oId "ENSCGRT00001027214.1"; contained_in "TCONS_00000182"; nearest_ref "ENSCGRT00001027214.1"; class_code "="; tss_id "TSS133"; p_id "P95";
LT883664v1	Cufflinks	exon	25601717	25602164	.	+	.	gene_id "XLOC_000099"; transcript_id "TCONS_00000182"; exon_number "3"; gene_name "ENSCGRG00001021340.1"; oId "CUFF.712.1"; nearest_ref "ENSCGRT00001027208.1"; class_code "j"; tss_id "TSS131";
LT883664v1	Cufflinks	exon	25601717	25602164	.	+	.	gene_id "XLOC_000099"; transcript_id "TCONS_00000183"; exon_number "3"; gene_name "ENSCGRG00001021340.1"; oId "ENSCGRT00001027208.1"; nearest_ref "ENSCGRT00001027208.1"; class_code "="; tss_id "TSS131"; p_id "P96";
LT883664v1	Cufflinks	exon	25601717	25602164	.	+	.	gene_id "XLOC_000099"; transcript_id "TCONS_00000184"; exon_number "3"; gene_name "ENSCGRG00001021340.1"; oId "CUFF.712.3"; nearest_ref "ENSCGRT00001027208.1"; class_code "j"; tss_id "TSS132";
LT883664v1	Cufflinks	exon	25601717	25602164	.	+	.	gene_id "XLOC_000099"; transcript_id "TCONS_00000185"; exon_number "2"; gene_name "ENSCGRG00001021340.1"; oId "ENSCGRT00001027214.1"; contained_in "TCONS_00000182"; nearest_ref "ENSCGRT00001027214.1"; class_code "="; tss_id "TSS133"; p_id "P95";
LT883664v1	Cufflinks	exon	25603249	25603392	.	+	.	gene_id "XLOC_000099"; transcript_id "TCONS_00000182"; exon_number "4"; gene_name "ENSCGRG00001021340.1"; oId "CUFF.712.1"; nearest_ref "ENSCGRT00001027208.1"; class_code "j"; tss_id "TSS131";
LT883664v1	Cufflinks	exon	25603249	25603392	.	+	.	gene_id "XLOC_000099"; transcript_id "TCONS_00000183"; exon_number "4"; gene_name "ENSCGRG00001021340.1"; oId "ENSCGRT00001027208.1"; nearest_ref "ENSCGRT00001027208.1"; class_code "="; tss_id "TSS131"; p_id "P96";
LT883664v1	Cufflinks	exon	25603249	25603392	.	+	.	gene_id "XLOC_000099"; transcript_id "TCONS_00000184"; exon_number "4"; gene_name "ENSCGRG00001021340.1"; oId "CUFF.712.3"; nearest_ref "ENSCGRT00001027208.1"; class_code "j"; tss_id "TSS132";
LT883664v1	Cufflinks	exon	25603249	25603392	.	+	.	gene_id "XLOC_000099"; transcript_id "TCONS_00000185"; exon_number "3"; gene_name "ENSCGRG00001021340.1"; oId "ENSCGRT00001027214.1"; contained_in "TCONS_00000182"; nearest_ref "ENSCGRT00001027214.1"; class_code "="; tss_id "TSS133"; p_id "P95";
LT883664v1	Cufflinks	exon	25606882	25607021	.	+	.	gene_id "XLOC_000099"; transcript_id "TCONS_00000182"; exon_number "5"; gene_name "ENSCGRG00001021340.1"; oId "CUFF.712.1"; nearest_ref "ENSCGRT00001027208.1"; class_code "j"; tss_id "TSS131";
LT883664v1	Cufflinks	exon	25606882	25607019	.	+	.	gene_id "XLOC_000099"; transcript_id "TCONS_00000183"; exon_number "5"; gene_name "ENSCGRG00001021340.1"; oId "ENSCGRT00001027208.1"; nearest_ref "ENSCGRT00001027208.1"; class_code "="; tss_id "TSS131"; p_id "P96";
LT883664v1	Cufflinks	exon	25606882	25607021	.	+	.	gene_id "XLOC_000099"; transcript_id "TCONS_00000184"; exon_number "5"; gene_name "ENSCGRG00001021340.1"; oId "CUFF.712.3"; nearest_ref "ENSCGRT00001027208.1"; class_code "j"; tss_id "TSS132";
LT883664v1	Cufflinks	exon	25606882	25607021	.	+	.	gene_id "XLOC_000099"; transcript_id "TCONS_00000185"; exon_number "4"; gene_name "ENSCGRG00001021340.1"; oId "ENSCGRT00001027214.1"; contained_in "TCONS_00000182"; nearest_ref "ENSCGRT00001027214.1"; class_code "="; tss_id "TSS133"; p_id "P95";
LT883664v1	Cufflinks	exon	25607038	25607101	.	+	.	gene_id "XLOC_000099"; transcript_id "TCONS_00000182"; exon_number "6"; gene_name "ENSCGRG00001021340.1"; oId "CUFF.712.1"; nearest_ref "ENSCGRT00001027208.1"; class_code "j"; tss_id "TSS131";
LT883664v1	Cufflinks	exon	25607038	25607101	.	+	.	gene_id "XLOC_000099"; transcript_id "TCONS_00000184"; exon_number "6"; gene_name "ENSCGRG00001021340.1"; oId "CUFF.712.3"; nearest_ref "ENSCGRT00001027208.1"; class_code "j"; tss_id "TSS132";
LT883664v1	Cufflinks	exon	25607038	25607101	.	+	.	gene_id "XLOC_000099"; transcript_id "TCONS_00000185"; exon_number "5"; gene_name "ENSCGRG00001021340.1"; oId "ENSCGRT00001027214.1"; contained_in "TCONS_00000182"; nearest_ref "ENSCGRT00001027214.1"; class_code "="; tss_id "TSS133"; p_id "P95";
LT883664v1	Cufflinks	exon	25607506	25607706	.	+	.	gene_id "XLOC_000099"; transcript_id "TCONS_00000183"; exon_number "6"; gene_name "ENSCGRG00001021340.1"; oId "ENSCGRT00001027208.1"; nearest_ref "ENSCGRT00001027208.1"; class_code "="; tss_id "TSS131"; p_id "P96";
LT883664v1	Cufflinks	exon	25609230	25609349	.	+	.	gene_id "XLOC_000099"; transcript_id "TCONS_00000183"; exon_number "7"; gene_name "ENSCGRG00001021340.1"; oId "ENSCGRT00001027208.1"; nearest_ref "ENSCGRT00001027208.1"; class_code "="; tss_id "TSS131"; p_id "P96";
LT883664v1	Cufflinks	exon	25613560	25613673	.	+	.	gene_id "XLOC_000099"; transcript_id "TCONS_00000183"; exon_number "8"; gene_name "ENSCGRG00001021340.1"; oId "ENSCGRT00001027208.1"; nearest_ref "ENSCGRT00001027208.1"; class_code "="; tss_id "TSS131"; p_id "P96";
LT883664v1	Cufflinks	exon	25614808	25614900	.	+	.	gene_id "XLOC_000099"; transcript_id "TCONS_00000183"; exon_number "9"; gene_name "ENSCGRG00001021340.1"; oId "ENSCGRT00001027208.1"; nearest_ref "ENSCGRT00001027208.1"; class_code "="; tss_id "TSS131"; p_id "P96";
LT883664v1	Cufflinks	exon	25615430	25615504	.	+	.	gene_id "XLOC_000099"; transcript_id "TCONS_00000183"; exon_number "10"; gene_name "ENSCGRG00001021340.1"; oId "ENSCGRT00001027208.1"; nearest_ref "ENSCGRT00001027208.1"; class_code "="; tss_id "TSS131"; p_id "P96";
LT883664v1	Cufflinks	exon	25616344	25616714	.	+	.	gene_id "XLOC_000099"; transcript_id "TCONS_00000183"; exon_number "11"; gene_name "ENSCGRG00001021340.1"; oId "ENSCGRT00001027208.1"; nearest_ref "ENSCGRT00001027208.1"; class_code "="; tss_id "TSS131"; p_id "P96";
LT883664v1	Cufflinks	exon	25619005	25621681	.	-	.	gene_id "XLOC_001312"; transcript_id "TCONS_00002506"; exon_number "1"; gene_name "ENSCGRG00001022635.1"; oId "CUFF.714.3"; nearest_ref "ENSCGRT00001029134.1"; class_code "j"; tss_id "TSS1809";
LT883664v1	Cufflinks	exon	25619005	25621681	.	-	.	gene_id "XLOC_001312"; transcript_id "TCONS_00002508"; exon_number "1"; gene_name "ENSCGRG00001022635.1"; oId "CUFF.714.5"; nearest_ref "ENSCGRT00001029134.1"; class_code "j"; tss_id "TSS1809";
LT883664v1	Cufflinks	exon	25619005	25621681	.	-	.	gene_id "XLOC_001312"; transcript_id "TCONS_00002507"; exon_number "1"; gene_name "ENSCGRG00001022635.1"; oId "CUFF.714.4"; nearest_ref "ENSCGRT00001029134.1"; class_code "j"; tss_id "TSS1809";
LT883664v1	Cufflinks	exon	25619005	25621681	.	-	.	gene_id "XLOC_001312"; transcript_id "TCONS_00002505"; exon_number "1"; gene_name "ENSCGRG00001022635.1"; oId "CUFF.714.2"; nearest_ref "ENSCGRT00001029134.1"; class_code "j"; tss_id "TSS1809";
LT883664v1	Cufflinks	exon	25619005	25621681	.	-	.	gene_id "XLOC_001312"; transcript_id "TCONS_00002504"; exon_number "1"; gene_name "ENSCGRG00001022635.1"; oId "CUFF.714.1"; nearest_ref "ENSCGRT00001029134.1"; class_code "j"; tss_id "TSS1809";
LT883664v1	Cufflinks	exon	25619011	25621681	.	-	.	gene_id "XLOC_001312"; transcript_id "TCONS_00002509"; exon_number "1"; gene_name "ENSCGRG00001022635.1"; oId "ENSCGRT00001029134.1"; nearest_ref "ENSCGRT00001029134.1"; class_code "="; tss_id "TSS1809"; p_id "P1293";
LT883664v1	Cufflinks	exon	25620616	25620880	.	+	.	gene_id "XLOC_000100"; transcript_id "TCONS_00000186"; exon_number "1"; gene_name "ENSCGRG00001009741.1"; oId "CUFF.715.1"; nearest_ref "ENSCGRT00001011335.1"; class_code "o"; tss_id "TSS134";
LT883664v1	Cufflinks	exon	25621505	25621681	.	-	.	gene_id "XLOC_001312"; transcript_id "TCONS_00002511"; exon_number "1"; gene_name "ENSCGRG00001022635.1"; oId "ENSCGRT00001029150.1"; contained_in "TCONS_00002505"; nearest_ref "ENSCGRT00001029150.1"; class_code "="; tss_id "TSS1810"; p_id "P1295";
LT883664v1	Cufflinks	exon	25621505	25621681	.	-	.	gene_id "XLOC_001312"; transcript_id "TCONS_00002510"; exon_number "1"; gene_name "ENSCGRG00001022635.1"; oId "ENSCGRT00001029147.1"; contained_in "TCONS_00002508"; nearest_ref "ENSCGRT00001029147.1"; class_code "="; tss_id "TSS1810"; p_id "P1294";
LT883664v1	Cufflinks	exon	25621786	25621891	.	-	.	gene_id "XLOC_001312"; transcript_id "TCONS_00002506"; exon_number "2"; gene_name "ENSCGRG00001022635.1"; oId "CUFF.714.3"; nearest_ref "ENSCGRT00001029134.1"; class_code "j"; tss_id "TSS1809";
LT883664v1	Cufflinks	exon	25621786	25621891	.	-	.	gene_id "XLOC_001312"; transcript_id "TCONS_00002508"; exon_number "2"; gene_name "ENSCGRG00001022635.1"; oId "CUFF.714.5"; nearest_ref "ENSCGRT00001029134.1"; class_code "j"; tss_id "TSS1809";
LT883664v1	Cufflinks	exon	25621786	25621891	.	-	.	gene_id "XLOC_001312"; transcript_id "TCONS_00002507"; exon_number "2"; gene_name "ENSCGRG00001022635.1"; oId "CUFF.714.4"; nearest_ref "ENSCGRT00001029134.1"; class_code "j"; tss_id "TSS1809";
LT883664v1	Cufflinks	exon	25621786	25621891	.	-	.	gene_id "XLOC_001312"; transcript_id "TCONS_00002505"; exon_number "2"; gene_name "ENSCGRG00001022635.1"; oId "CUFF.714.2"; nearest_ref "ENSCGRT00001029134.1"; class_code "j"; tss_id "TSS1809";
LT883664v1	Cufflinks	exon	25621786	25621891	.	-	.	gene_id "XLOC_001312"; transcript_id "TCONS_00002504"; exon_number "2"; gene_name "ENSCGRG00001022635.1"; oId "CUFF.714.1"; nearest_ref "ENSCGRT00001029134.1"; class_code "j"; tss_id "TSS1809";
LT883664v1	Cufflinks	exon	25621786	25621891	.	-	.	gene_id "XLOC_001312"; transcript_id "TCONS_00002509"; exon_number "2"; gene_name "ENSCGRG00001022635.1"; oId "ENSCGRT00001029134.1"; nearest_ref "ENSCGRT00001029134.1"; class_code "="; tss_id "TSS1809"; p_id "P1293";
LT883664v1	Cufflinks	exon	25621786	25621891	.	-	.	gene_id "XLOC_001312"; transcript_id "TCONS_00002511"; exon_number "2"; gene_name "ENSCGRG00001022635.1"; oId "ENSCGRT00001029150.1"; contained_in "TCONS_00002505"; nearest_ref "ENSCGRT00001029150.1"; class_code "="; tss_id "TSS1810"; p_id "P1295";
LT883664v1	Cufflinks	exon	25621786	25621891	.	-	.	gene_id "XLOC_001312"; transcript_id "TCONS_00002510"; exon_number "2"; gene_name "ENSCGRG00001022635.1"; oId "ENSCGRT00001029147.1"; contained_in "TCONS_00002508"; nearest_ref "ENSCGRT00001029147.1"; class_code "="; tss_id "TSS1810"; p_id "P1294";
LT883664v1	Cufflinks	exon	25622182	25622319	.	-	.	gene_id "XLOC_001312"; transcript_id "TCONS_00002506"; exon_number "3"; gene_name "ENSCGRG00001022635.1"; oId "CUFF.714.3"; nearest_ref "ENSCGRT00001029134.1"; class_code "j"; tss_id "TSS1809";
LT883664v1	Cufflinks	exon	25622182	25622319	.	-	.	gene_id "XLOC_001312"; transcript_id "TCONS_00002508"; exon_number "3"; gene_name "ENSCGRG00001022635.1"; oId "CUFF.714.5"; nearest_ref "ENSCGRT00001029134.1"; class_code "j"; tss_id "TSS1809";
LT883664v1	Cufflinks	exon	25622182	25622319	.	-	.	gene_id "XLOC_001312"; transcript_id "TCONS_00002507"; exon_number "3"; gene_name "ENSCGRG00001022635.1"; oId "CUFF.714.4"; nearest_ref "ENSCGRT00001029134.1"; class_code "j"; tss_id "TSS1809";
LT883664v1	Cufflinks	exon	25622182	25622319	.	-	.	gene_id "XLOC_001312"; transcript_id "TCONS_00002505"; exon_number "3"; gene_name "ENSCGRG00001022635.1"; oId "CUFF.714.2"; nearest_ref "ENSCGRT00001029134.1"; class_code "j"; tss_id "TSS1809";
LT883664v1	Cufflinks	exon	25622182	25622319	.	-	.	gene_id "XLOC_001312"; transcript_id "TCONS_00002504"; exon_number "3"; gene_name "ENSCGRG00001022635.1"; oId "CUFF.714.1"; nearest_ref "ENSCGRT00001029134.1"; class_code "j"; tss_id "TSS1809";
LT883664v1	Cufflinks	exon	25622182	25622319	.	-	.	gene_id "XLOC_001312"; transcript_id "TCONS_00002509"; exon_number "3"; gene_name "ENSCGRG00001022635.1"; oId "ENSCGRT00001029134.1"; nearest_ref "ENSCGRT00001029134.1"; class_code "="; tss_id "TSS1809"; p_id "P1293";
LT883664v1	Cufflinks	exon	25622182	25622319	.	-	.	gene_id "XLOC_001312"; transcript_id "TCONS_00002511"; exon_number "3"; gene_name "ENSCGRG00001022635.1"; oId "ENSCGRT00001029150.1"; contained_in "TCONS_00002505"; nearest_ref "ENSCGRT00001029150.1"; class_code "="; tss_id "TSS1810"; p_id "P1295";
LT883664v1	Cufflinks	exon	25622182	25622319	.	-	.	gene_id "XLOC_001312"; transcript_id "TCONS_00002510"; exon_number "3"; gene_name "ENSCGRG00001022635.1"; oId "ENSCGRT00001029147.1"; contained_in "TCONS_00002508"; nearest_ref "ENSCGRT00001029147.1"; class_code "="; tss_id "TSS1810"; p_id "P1294";
LT883664v1	Cufflinks	exon	25622652	25622722	.	-	.	gene_id "XLOC_001312"; transcript_id "TCONS_00002506"; exon_number "4"; gene_name "ENSCGRG00001022635.1"; oId "CUFF.714.3"; nearest_ref "ENSCGRT00001029134.1"; class_code "j"; tss_id "TSS1809";
LT883664v1	Cufflinks	exon	25622652	25622722	.	-	.	gene_id "XLOC_001312"; transcript_id "TCONS_00002508"; exon_number "4"; gene_name "ENSCGRG00001022635.1"; oId "CUFF.714.5"; nearest_ref "ENSCGRT00001029134.1"; class_code "j"; tss_id "TSS1809";
LT883664v1	Cufflinks	exon	25622652	25622722	.	-	.	gene_id "XLOC_001312"; transcript_id "TCONS_00002507"; exon_number "4"; gene_name "ENSCGRG00001022635.1"; oId "CUFF.714.4"; nearest_ref "ENSCGRT00001029134.1"; class_code "j"; tss_id "TSS1809";
LT883664v1	Cufflinks	exon	25622652	25622722	.	-	.	gene_id "XLOC_001312"; transcript_id "TCONS_00002505"; exon_number "4"; gene_name "ENSCGRG00001022635.1"; oId "CUFF.714.2"; nearest_ref "ENSCGRT00001029134.1"; class_code "j"; tss_id "TSS1809";
LT883664v1	Cufflinks	exon	25622652	25622722	.	-	.	gene_id "XLOC_001312"; transcript_id "TCONS_00002504"; exon_number "4"; gene_name "ENSCGRG00001022635.1"; oId "CUFF.714.1"; nearest_ref "ENSCGRT00001029134.1"; class_code "j"; tss_id "TSS1809";
LT883664v1	Cufflinks	exon	25622652	25622722	.	-	.	gene_id "XLOC_001312"; transcript_id "TCONS_00002509"; exon_number "4"; gene_name "ENSCGRG00001022635.1"; oId "ENSCGRT00001029134.1"; nearest_ref "ENSCGRT00001029134.1"; class_code "="; tss_id "TSS1809"; p_id "P1293";
LT883664v1	Cufflinks	exon	25622652	25622722	.	-	.	gene_id "XLOC_001312"; transcript_id "TCONS_00002511"; exon_number "4"; gene_name "ENSCGRG00001022635.1"; oId "ENSCGRT00001029150.1"; contained_in "TCONS_00002505"; nearest_ref "ENSCGRT00001029150.1"; class_code "="; tss_id "TSS1810"; p_id "P1295";
LT883664v1	Cufflinks	exon	25622652	25622722	.	-	.	gene_id "XLOC_001312"; transcript_id "TCONS_00002510"; exon_number "4"; gene_name "ENSCGRG00001022635.1"; oId "ENSCGRT00001029147.1"; contained_in "TCONS_00002508"; nearest_ref "ENSCGRT00001029147.1"; class_code "="; tss_id "TSS1810"; p_id "P1294";
LT883664v1	Cufflinks	exon	25622969	25623091	.	-	.	gene_id "XLOC_001312"; transcript_id "TCONS_00002506"; exon_number "5"; gene_name "ENSCGRG00001022635.1"; oId "CUFF.714.3"; nearest_ref "ENSCGRT00001029134.1"; class_code "j"; tss_id "TSS1809";
LT883664v1	Cufflinks	exon	25622969	25623091	.	-	.	gene_id "XLOC_001312"; transcript_id "TCONS_00002508"; exon_number "5"; gene_name "ENSCGRG00001022635.1"; oId "CUFF.714.5"; nearest_ref "ENSCGRT00001029134.1"; class_code "j"; tss_id "TSS1809";
LT883664v1	Cufflinks	exon	25622969	25623091	.	-	.	gene_id "XLOC_001312"; transcript_id "TCONS_00002507"; exon_number "5"; gene_name "ENSCGRG00001022635.1"; oId "CUFF.714.4"; nearest_ref "ENSCGRT00001029134.1"; class_code "j"; tss_id "TSS1809";
LT883664v1	Cufflinks	exon	25622969	25623091	.	-	.	gene_id "XLOC_001312"; transcript_id "TCONS_00002505"; exon_number "5"; gene_name "ENSCGRG00001022635.1"; oId "CUFF.714.2"; nearest_ref "ENSCGRT00001029134.1"; class_code "j"; tss_id "TSS1809";
LT883664v1	Cufflinks	exon	25622969	25623091	.	-	.	gene_id "XLOC_001312"; transcript_id "TCONS_00002504"; exon_number "5"; gene_name "ENSCGRG00001022635.1"; oId "CUFF.714.1"; nearest_ref "ENSCGRT00001029134.1"; class_code "j"; tss_id "TSS1809";
LT883664v1	Cufflinks	exon	25622969	25623091	.	-	.	gene_id "XLOC_001312"; transcript_id "TCONS_00002509"; exon_number "5"; gene_name "ENSCGRG00001022635.1"; oId "ENSCGRT00001029134.1"; nearest_ref "ENSCGRT00001029134.1"; class_code "="; tss_id "TSS1809"; p_id "P1293";
LT883664v1	Cufflinks	exon	25622969	25623091	.	-	.	gene_id "XLOC_001312"; transcript_id "TCONS_00002511"; exon_number "5"; gene_name "ENSCGRG00001022635.1"; oId "ENSCGRT00001029150.1"; contained_in "TCONS_00002505"; nearest_ref "ENSCGRT00001029150.1"; class_code "="; tss_id "TSS1810"; p_id "P1295";
LT883664v1	Cufflinks	exon	25622969	25623091	.	-	.	gene_id "XLOC_001312"; transcript_id "TCONS_00002510"; exon_number "5"; gene_name "ENSCGRG00001022635.1"; oId "ENSCGRT00001029147.1"; contained_in "TCONS_00002508"; nearest_ref "ENSCGRT00001029147.1"; class_code "="; tss_id "TSS1810"; p_id "P1294";
LT883664v1	Cufflinks	exon	25624070	25624260	.	-	.	gene_id "XLOC_001312"; transcript_id "TCONS_00002506"; exon_number "6"; gene_name "ENSCGRG00001022635.1"; oId "CUFF.714.3"; nearest_ref "ENSCGRT00001029134.1"; class_code "j"; tss_id "TSS1809";
LT883664v1	Cufflinks	exon	25624070	25624260	.	-	.	gene_id "XLOC_001312"; transcript_id "TCONS_00002508"; exon_number "6"; gene_name "ENSCGRG00001022635.1"; oId "CUFF.714.5"; nearest_ref "ENSCGRT00001029134.1"; class_code "j"; tss_id "TSS1809";
LT883664v1	Cufflinks	exon	25624070	25624260	.	-	.	gene_id "XLOC_001312"; transcript_id "TCONS_00002507"; exon_number "6"; gene_name "ENSCGRG00001022635.1"; oId "CUFF.714.4"; nearest_ref "ENSCGRT00001029134.1"; class_code "j"; tss_id "TSS1809";
LT883664v1	Cufflinks	exon	25624070	25624260	.	-	.	gene_id "XLOC_001312"; transcript_id "TCONS_00002505"; exon_number "6"; gene_name "ENSCGRG00001022635.1"; oId "CUFF.714.2"; nearest_ref "ENSCGRT00001029134.1"; class_code "j"; tss_id "TSS1809";
LT883664v1	Cufflinks	exon	25624070	25624260	.	-	.	gene_id "XLOC_001312"; transcript_id "TCONS_00002504"; exon_number "6"; gene_name "ENSCGRG00001022635.1"; oId "CUFF.714.1"; nearest_ref "ENSCGRT00001029134.1"; class_code "j"; tss_id "TSS1809";
LT883664v1	Cufflinks	exon	25624070	25624260	.	-	.	gene_id "XLOC_001312"; transcript_id "TCONS_00002509"; exon_number "6"; gene_name "ENSCGRG00001022635.1"; oId "ENSCGRT00001029134.1"; nearest_ref "ENSCGRT00001029134.1"; class_code "="; tss_id "TSS1809"; p_id "P1293";
LT883664v1	Cufflinks	exon	25624070	25624260	.	-	.	gene_id "XLOC_001312"; transcript_id "TCONS_00002511"; exon_number "6"; gene_name "ENSCGRG00001022635.1"; oId "ENSCGRT00001029150.1"; contained_in "TCONS_00002505"; nearest_ref "ENSCGRT00001029150.1"; class_code "="; tss_id "TSS1810"; p_id "P1295";
LT883664v1	Cufflinks	exon	25624070	25624260	.	-	.	gene_id "XLOC_001312"; transcript_id "TCONS_00002510"; exon_number "6"; gene_name "ENSCGRG00001022635.1"; oId "ENSCGRT00001029147.1"; contained_in "TCONS_00002508"; nearest_ref "ENSCGRT00001029147.1"; class_code "="; tss_id "TSS1810"; p_id "P1294";
LT883664v1	Cufflinks	exon	25624679	25624789	.	-	.	gene_id "XLOC_001312"; transcript_id "TCONS_00002506"; exon_number "7"; gene_name "ENSCGRG00001022635.1"; oId "CUFF.714.3"; nearest_ref "ENSCGRT00001029134.1"; class_code "j"; tss_id "TSS1809";
LT883664v1	Cufflinks	exon	25624679	25624789	.	-	.	gene_id "XLOC_001312"; transcript_id "TCONS_00002508"; exon_number "7"; gene_name "ENSCGRG00001022635.1"; oId "CUFF.714.5"; nearest_ref "ENSCGRT00001029134.1"; class_code "j"; tss_id "TSS1809";
LT883664v1	Cufflinks	exon	25624679	25624789	.	-	.	gene_id "XLOC_001312"; transcript_id "TCONS_00002507"; exon_number "7"; gene_name "ENSCGRG00001022635.1"; oId "CUFF.714.4"; nearest_ref "ENSCGRT00001029134.1"; class_code "j"; tss_id "TSS1809";
LT883664v1	Cufflinks	exon	25624679	25624789	.	-	.	gene_id "XLOC_001312"; transcript_id "TCONS_00002505"; exon_number "7"; gene_name "ENSCGRG00001022635.1"; oId "CUFF.714.2"; nearest_ref "ENSCGRT00001029134.1"; class_code "j"; tss_id "TSS1809";
LT883664v1	Cufflinks	exon	25624679	25624789	.	-	.	gene_id "XLOC_001312"; transcript_id "TCONS_00002504"; exon_number "7"; gene_name "ENSCGRG00001022635.1"; oId "CUFF.714.1"; nearest_ref "ENSCGRT00001029134.1"; class_code "j"; tss_id "TSS1809";
LT883664v1	Cufflinks	exon	25624679	25624789	.	-	.	gene_id "XLOC_001312"; transcript_id "TCONS_00002509"; exon_number "7"; gene_name "ENSCGRG00001022635.1"; oId "ENSCGRT00001029134.1"; nearest_ref "ENSCGRT00001029134.1"; class_code "="; tss_id "TSS1809"; p_id "P1293";
LT883664v1	Cufflinks	exon	25624679	25624789	.	-	.	gene_id "XLOC_001312"; transcript_id "TCONS_00002511"; exon_number "7"; gene_name "ENSCGRG00001022635.1"; oId "ENSCGRT00001029150.1"; contained_in "TCONS_00002505"; nearest_ref "ENSCGRT00001029150.1"; class_code "="; tss_id "TSS1810"; p_id "P1295";
LT883664v1	Cufflinks	exon	25624679	25624789	.	-	.	gene_id "XLOC_001312"; transcript_id "TCONS_00002510"; exon_number "7"; gene_name "ENSCGRG00001022635.1"; oId "ENSCGRT00001029147.1"; contained_in "TCONS_00002508"; nearest_ref "ENSCGRT00001029147.1"; class_code "="; tss_id "TSS1810"; p_id "P1294";
LT883664v1	Cufflinks	exon	25625170	25625291	.	-	.	gene_id "XLOC_001312"; transcript_id "TCONS_00002506"; exon_number "8"; gene_name "ENSCGRG00001022635.1"; oId "CUFF.714.3"; nearest_ref "ENSCGRT00001029134.1"; class_code "j"; tss_id "TSS1809";
LT883664v1	Cufflinks	exon	25625170	25625291	.	-	.	gene_id "XLOC_001312"; transcript_id "TCONS_00002508"; exon_number "8"; gene_name "ENSCGRG00001022635.1"; oId "CUFF.714.5"; nearest_ref "ENSCGRT00001029134.1"; class_code "j"; tss_id "TSS1809";
LT883664v1	Cufflinks	exon	25625170	25625291	.	-	.	gene_id "XLOC_001312"; transcript_id "TCONS_00002507"; exon_number "8"; gene_name "ENSCGRG00001022635.1"; oId "CUFF.714.4"; nearest_ref "ENSCGRT00001029134.1"; class_code "j"; tss_id "TSS1809";
LT883664v1	Cufflinks	exon	25625170	25625291	.	-	.	gene_id "XLOC_001312"; transcript_id "TCONS_00002505"; exon_number "8"; gene_name "ENSCGRG00001022635.1"; oId "CUFF.714.2"; nearest_ref "ENSCGRT00001029134.1"; class_code "j"; tss_id "TSS1809";
LT883664v1	Cufflinks	exon	25625170	25625291	.	-	.	gene_id "XLOC_001312"; transcript_id "TCONS_00002504"; exon_number "8"; gene_name "ENSCGRG00001022635.1"; oId "CUFF.714.1"; nearest_ref "ENSCGRT00001029134.1"; class_code "j"; tss_id "TSS1809";
LT883664v1	Cufflinks	exon	25625170	25625291	.	-	.	gene_id "XLOC_001312"; transcript_id "TCONS_00002509"; exon_number "8"; gene_name "ENSCGRG00001022635.1"; oId "ENSCGRT00001029134.1"; nearest_ref "ENSCGRT00001029134.1"; class_code "="; tss_id "TSS1809"; p_id "P1293";
LT883664v1	Cufflinks	exon	25625170	25625291	.	-	.	gene_id "XLOC_001312"; transcript_id "TCONS_00002511"; exon_number "8"; gene_name "ENSCGRG00001022635.1"; oId "ENSCGRT00001029150.1"; contained_in "TCONS_00002505"; nearest_ref "ENSCGRT00001029150.1"; class_code "="; tss_id "TSS1810"; p_id "P1295";
LT883664v1	Cufflinks	exon	25625170	25625291	.	-	.	gene_id "XLOC_001312"; transcript_id "TCONS_00002510"; exon_number "8"; gene_name "ENSCGRG00001022635.1"; oId "ENSCGRT00001029147.1"; contained_in "TCONS_00002508"; nearest_ref "ENSCGRT00001029147.1"; class_code "="; tss_id "TSS1810"; p_id "P1294";
LT883664v1	Cufflinks	exon	25625537	25625682	.	-	.	gene_id "XLOC_001312"; transcript_id "TCONS_00002506"; exon_number "9"; gene_name "ENSCGRG00001022635.1"; oId "CUFF.714.3"; nearest_ref "ENSCGRT00001029134.1"; class_code "j"; tss_id "TSS1809";
LT883664v1	Cufflinks	exon	25625537	25625682	.	-	.	gene_id "XLOC_001312"; transcript_id "TCONS_00002508"; exon_number "9"; gene_name "ENSCGRG00001022635.1"; oId "CUFF.714.5"; nearest_ref "ENSCGRT00001029134.1"; class_code "j"; tss_id "TSS1809";
LT883664v1	Cufflinks	exon	25625537	25625682	.	-	.	gene_id "XLOC_001312"; transcript_id "TCONS_00002507"; exon_number "9"; gene_name "ENSCGRG00001022635.1"; oId "CUFF.714.4"; nearest_ref "ENSCGRT00001029134.1"; class_code "j"; tss_id "TSS1809";
LT883664v1	Cufflinks	exon	25625537	25625682	.	-	.	gene_id "XLOC_001312"; transcript_id "TCONS_00002505"; exon_number "9"; gene_name "ENSCGRG00001022635.1"; oId "CUFF.714.2"; nearest_ref "ENSCGRT00001029134.1"; class_code "j"; tss_id "TSS1809";
LT883664v1	Cufflinks	exon	25625537	25625682	.	-	.	gene_id "XLOC_001312"; transcript_id "TCONS_00002504"; exon_number "9"; gene_name "ENSCGRG00001022635.1"; oId "CUFF.714.1"; nearest_ref "ENSCGRT00001029134.1"; class_code "j"; tss_id "TSS1809";
LT883664v1	Cufflinks	exon	25625537	25625682	.	-	.	gene_id "XLOC_001312"; transcript_id "TCONS_00002509"; exon_number "9"; gene_name "ENSCGRG00001022635.1"; oId "ENSCGRT00001029134.1"; nearest_ref "ENSCGRT00001029134.1"; class_code "="; tss_id "TSS1809"; p_id "P1293";
LT883664v1	Cufflinks	exon	25625537	25625682	.	-	.	gene_id "XLOC_001312"; transcript_id "TCONS_00002511"; exon_number "9"; gene_name "ENSCGRG00001022635.1"; oId "ENSCGRT00001029150.1"; contained_in "TCONS_00002505"; nearest_ref "ENSCGRT00001029150.1"; class_code "="; tss_id "TSS1810"; p_id "P1295";
LT883664v1	Cufflinks	exon	25625537	25625682	.	-	.	gene_id "XLOC_001312"; transcript_id "TCONS_00002510"; exon_number "9"; gene_name "ENSCGRG00001022635.1"; oId "ENSCGRT00001029147.1"; contained_in "TCONS_00002508"; nearest_ref "ENSCGRT00001029147.1"; class_code "="; tss_id "TSS1810"; p_id "P1294";
LT883664v1	Cufflinks	exon	25626473	25626675	.	-	.	gene_id "XLOC_001312"; transcript_id "TCONS_00002506"; exon_number "10"; gene_name "ENSCGRG00001022635.1"; oId "CUFF.714.3"; nearest_ref "ENSCGRT00001029134.1"; class_code "j"; tss_id "TSS1809";
LT883664v1	Cufflinks	exon	25626473	25626675	.	-	.	gene_id "XLOC_001312"; transcript_id "TCONS_00002504"; exon_number "10"; gene_name "ENSCGRG00001022635.1"; oId "CUFF.714.1"; nearest_ref "ENSCGRT00001029134.1"; class_code "j"; tss_id "TSS1809";
LT883664v1	Cufflinks	exon	25626473	25626675	.	-	.	gene_id "XLOC_001312"; transcript_id "TCONS_00002509"; exon_number "10"; gene_name "ENSCGRG00001022635.1"; oId "ENSCGRT00001029134.1"; nearest_ref "ENSCGRT00001029134.1"; class_code "="; tss_id "TSS1809"; p_id "P1293";
LT883664v1	Cufflinks	exon	25626479	25626675	.	-	.	gene_id "XLOC_001312"; transcript_id "TCONS_00002508"; exon_number "10"; gene_name "ENSCGRG00001022635.1"; oId "CUFF.714.5"; nearest_ref "ENSCGRT00001029134.1"; class_code "j"; tss_id "TSS1809";
LT883664v1	Cufflinks	exon	25626479	25626675	.	-	.	gene_id "XLOC_001312"; transcript_id "TCONS_00002507"; exon_number "10"; gene_name "ENSCGRG00001022635.1"; oId "CUFF.714.4"; nearest_ref "ENSCGRT00001029134.1"; class_code "j"; tss_id "TSS1809";
LT883664v1	Cufflinks	exon	25626479	25626675	.	-	.	gene_id "XLOC_001312"; transcript_id "TCONS_00002505"; exon_number "10"; gene_name "ENSCGRG00001022635.1"; oId "CUFF.714.2"; nearest_ref "ENSCGRT00001029134.1"; class_code "j"; tss_id "TSS1809";
LT883664v1	Cufflinks	exon	25626479	25626675	.	-	.	gene_id "XLOC_001312"; transcript_id "TCONS_00002511"; exon_number "10"; gene_name "ENSCGRG00001022635.1"; oId "ENSCGRT00001029150.1"; contained_in "TCONS_00002505"; nearest_ref "ENSCGRT00001029150.1"; class_code "="; tss_id "TSS1810"; p_id "P1295";
LT883664v1	Cufflinks	exon	25626479	25626675	.	-	.	gene_id "XLOC_001312"; transcript_id "TCONS_00002510"; exon_number "10"; gene_name "ENSCGRG00001022635.1"; oId "ENSCGRT00001029147.1"; contained_in "TCONS_00002508"; nearest_ref "ENSCGRT00001029147.1"; class_code "="; tss_id "TSS1810"; p_id "P1294";
LT883664v1	Cufflinks	exon	25629012	25629156	.	-	.	gene_id "XLOC_001312"; transcript_id "TCONS_00002506"; exon_number "11"; gene_name "ENSCGRG00001022635.1"; oId "CUFF.714.3"; nearest_ref "ENSCGRT00001029134.1"; class_code "j"; tss_id "TSS1809";
LT883664v1	Cufflinks	exon	25629012	25629156	.	-	.	gene_id "XLOC_001312"; transcript_id "TCONS_00002504"; exon_number "11"; gene_name "ENSCGRG00001022635.1"; oId "CUFF.714.1"; nearest_ref "ENSCGRT00001029134.1"; class_code "j"; tss_id "TSS1809";
LT883664v1	Cufflinks	exon	25629012	25629156	.	-	.	gene_id "XLOC_001312"; transcript_id "TCONS_00002509"; exon_number "11"; gene_name "ENSCGRG00001022635.1"; oId "ENSCGRT00001029134.1"; nearest_ref "ENSCGRT00001029134.1"; class_code "="; tss_id "TSS1809"; p_id "P1293";
LT883664v1	Cufflinks	exon	25630017	25630167	.	-	.	gene_id "XLOC_001312"; transcript_id "TCONS_00002508"; exon_number "11"; gene_name "ENSCGRG00001022635.1"; oId "CUFF.714.5"; nearest_ref "ENSCGRT00001029134.1"; class_code "j"; tss_id "TSS1809";
LT883664v1	Cufflinks	exon	25630017	25630167	.	-	.	gene_id "XLOC_001312"; transcript_id "TCONS_00002507"; exon_number "11"; gene_name "ENSCGRG00001022635.1"; oId "CUFF.714.4"; nearest_ref "ENSCGRT00001029134.1"; class_code "j"; tss_id "TSS1809";
LT883664v1	Cufflinks	exon	25630017	25630167	.	-	.	gene_id "XLOC_001312"; transcript_id "TCONS_00002505"; exon_number "11"; gene_name "ENSCGRG00001022635.1"; oId "CUFF.714.2"; nearest_ref "ENSCGRT00001029134.1"; class_code "j"; tss_id "TSS1809";
LT883664v1	Cufflinks	exon	25630017	25630167	.	-	.	gene_id "XLOC_001312"; transcript_id "TCONS_00002511"; exon_number "11"; gene_name "ENSCGRG00001022635.1"; oId "ENSCGRT00001029150.1"; contained_in "TCONS_00002505"; nearest_ref "ENSCGRT00001029150.1"; class_code "="; tss_id "TSS1810"; p_id "P1295";
LT883664v1	Cufflinks	exon	25630017	25630167	.	-	.	gene_id "XLOC_001312"; transcript_id "TCONS_00002510"; exon_number "11"; gene_name "ENSCGRG00001022635.1"; oId "ENSCGRT00001029147.1"; contained_in "TCONS_00002508"; nearest_ref "ENSCGRT00001029147.1"; class_code "="; tss_id "TSS1810"; p_id "P1294";
LT883664v1	Cufflinks	exon	25631224	25631414	.	-	.	gene_id "XLOC_001312"; transcript_id "TCONS_00002506"; exon_number "12"; gene_name "ENSCGRG00001022635.1"; oId "CUFF.714.3"; nearest_ref "ENSCGRT00001029134.1"; class_code "j"; tss_id "TSS1809";
LT883664v1	Cufflinks	exon	25631224	25631414	.	-	.	gene_id "XLOC_001312"; transcript_id "TCONS_00002508"; exon_number "12"; gene_name "ENSCGRG00001022635.1"; oId "CUFF.714.5"; nearest_ref "ENSCGRT00001029134.1"; class_code "j"; tss_id "TSS1809";
LT883664v1	Cufflinks	exon	25631224	25631414	.	-	.	gene_id "XLOC_001312"; transcript_id "TCONS_00002507"; exon_number "12"; gene_name "ENSCGRG00001022635.1"; oId "CUFF.714.4"; nearest_ref "ENSCGRT00001029134.1"; class_code "j"; tss_id "TSS1809";
LT883664v1	Cufflinks	exon	25631224	25631414	.	-	.	gene_id "XLOC_001312"; transcript_id "TCONS_00002505"; exon_number "12"; gene_name "ENSCGRG00001022635.1"; oId "CUFF.714.2"; nearest_ref "ENSCGRT00001029134.1"; class_code "j"; tss_id "TSS1809";
LT883664v1	Cufflinks	exon	25631224	25631414	.	-	.	gene_id "XLOC_001312"; transcript_id "TCONS_00002504"; exon_number "12"; gene_name "ENSCGRG00001022635.1"; oId "CUFF.714.1"; nearest_ref "ENSCGRT00001029134.1"; class_code "j"; tss_id "TSS1809";
LT883664v1	Cufflinks	exon	25631224	25631414	.	-	.	gene_id "XLOC_001312"; transcript_id "TCONS_00002509"; exon_number "12"; gene_name "ENSCGRG00001022635.1"; oId "ENSCGRT00001029134.1"; nearest_ref "ENSCGRT00001029134.1"; class_code "="; tss_id "TSS1809"; p_id "P1293";
LT883664v1	Cufflinks	exon	25631224	25631414	.	-	.	gene_id "XLOC_001312"; transcript_id "TCONS_00002511"; exon_number "12"; gene_name "ENSCGRG00001022635.1"; oId "ENSCGRT00001029150.1"; contained_in "TCONS_00002505"; nearest_ref "ENSCGRT00001029150.1"; class_code "="; tss_id "TSS1810"; p_id "P1295";
LT883664v1	Cufflinks	exon	25631224	25631414	.	-	.	gene_id "XLOC_001312"; transcript_id "TCONS_00002510"; exon_number "12"; gene_name "ENSCGRG00001022635.1"; oId "ENSCGRT00001029147.1"; contained_in "TCONS_00002508"; nearest_ref "ENSCGRT00001029147.1"; class_code "="; tss_id "TSS1810"; p_id "P1294";
LT883664v1	Cufflinks	exon	25632663	25632786	.	-	.	gene_id "XLOC_001312"; transcript_id "TCONS_00002506"; exon_number "13"; gene_name "ENSCGRG00001022635.1"; oId "CUFF.714.3"; nearest_ref "ENSCGRT00001029134.1"; class_code "j"; tss_id "TSS1809";
LT883664v1	Cufflinks	exon	25632663	25632786	.	-	.	gene_id "XLOC_001312"; transcript_id "TCONS_00002508"; exon_number "13"; gene_name "ENSCGRG00001022635.1"; oId "CUFF.714.5"; nearest_ref "ENSCGRT00001029134.1"; class_code "j"; tss_id "TSS1809";
LT883664v1	Cufflinks	exon	25632663	25632786	.	-	.	gene_id "XLOC_001312"; transcript_id "TCONS_00002507"; exon_number "13"; gene_name "ENSCGRG00001022635.1"; oId "CUFF.714.4"; nearest_ref "ENSCGRT00001029134.1"; class_code "j"; tss_id "TSS1809";
LT883664v1	Cufflinks	exon	25632663	25632786	.	-	.	gene_id "XLOC_001312"; transcript_id "TCONS_00002505"; exon_number "13"; gene_name "ENSCGRG00001022635.1"; oId "CUFF.714.2"; nearest_ref "ENSCGRT00001029134.1"; class_code "j"; tss_id "TSS1809";
LT883664v1	Cufflinks	exon	25632663	25632786	.	-	.	gene_id "XLOC_001312"; transcript_id "TCONS_00002504"; exon_number "13"; gene_name "ENSCGRG00001022635.1"; oId "CUFF.714.1"; nearest_ref "ENSCGRT00001029134.1"; class_code "j"; tss_id "TSS1809";
LT883664v1	Cufflinks	exon	25632663	25632786	.	-	.	gene_id "XLOC_001312"; transcript_id "TCONS_00002509"; exon_number "13"; gene_name "ENSCGRG00001022635.1"; oId "ENSCGRT00001029134.1"; nearest_ref "ENSCGRT00001029134.1"; class_code "="; tss_id "TSS1809"; p_id "P1293";
LT883664v1	Cufflinks	exon	25632663	25632786	.	-	.	gene_id "XLOC_001312"; transcript_id "TCONS_00002511"; exon_number "13"; gene_name "ENSCGRG00001022635.1"; oId "ENSCGRT00001029150.1"; contained_in "TCONS_00002505"; nearest_ref "ENSCGRT00001029150.1"; class_code "="; tss_id "TSS1810"; p_id "P1295";
LT883664v1	Cufflinks	exon	25632663	25632786	.	-	.	gene_id "XLOC_001312"; transcript_id "TCONS_00002510"; exon_number "13"; gene_name "ENSCGRG00001022635.1"; oId "ENSCGRT00001029147.1"; contained_in "TCONS_00002508"; nearest_ref "ENSCGRT00001029147.1"; class_code "="; tss_id "TSS1810"; p_id "P1294";
LT883664v1	Cufflinks	exon	25635084	25635256	.	-	.	gene_id "XLOC_001312"; transcript_id "TCONS_00002506"; exon_number "14"; gene_name "ENSCGRG00001022635.1"; oId "CUFF.714.3"; nearest_ref "ENSCGRT00001029134.1"; class_code "j"; tss_id "TSS1809";
LT883664v1	Cufflinks	exon	25635084	25635256	.	-	.	gene_id "XLOC_001312"; transcript_id "TCONS_00002508"; exon_number "14"; gene_name "ENSCGRG00001022635.1"; oId "CUFF.714.5"; nearest_ref "ENSCGRT00001029134.1"; class_code "j"; tss_id "TSS1809";
LT883664v1	Cufflinks	exon	25635084	25635256	.	-	.	gene_id "XLOC_001312"; transcript_id "TCONS_00002507"; exon_number "14"; gene_name "ENSCGRG00001022635.1"; oId "CUFF.714.4"; nearest_ref "ENSCGRT00001029134.1"; class_code "j"; tss_id "TSS1809";
LT883664v1	Cufflinks	exon	25635084	25635256	.	-	.	gene_id "XLOC_001312"; transcript_id "TCONS_00002505"; exon_number "14"; gene_name "ENSCGRG00001022635.1"; oId "CUFF.714.2"; nearest_ref "ENSCGRT00001029134.1"; class_code "j"; tss_id "TSS1809";
LT883664v1	Cufflinks	exon	25635084	25635256	.	-	.	gene_id "XLOC_001312"; transcript_id "TCONS_00002504"; exon_number "14"; gene_name "ENSCGRG00001022635.1"; oId "CUFF.714.1"; nearest_ref "ENSCGRT00001029134.1"; class_code "j"; tss_id "TSS1809";
LT883664v1	Cufflinks	exon	25635084	25635256	.	-	.	gene_id "XLOC_001312"; transcript_id "TCONS_00002509"; exon_number "14"; gene_name "ENSCGRG00001022635.1"; oId "ENSCGRT00001029134.1"; nearest_ref "ENSCGRT00001029134.1"; class_code "="; tss_id "TSS1809"; p_id "P1293";
LT883664v1	Cufflinks	exon	25635084	25635256	.	-	.	gene_id "XLOC_001312"; transcript_id "TCONS_00002511"; exon_number "14"; gene_name "ENSCGRG00001022635.1"; oId "ENSCGRT00001029150.1"; contained_in "TCONS_00002505"; nearest_ref "ENSCGRT00001029150.1"; class_code "="; tss_id "TSS1810"; p_id "P1295";
LT883664v1	Cufflinks	exon	25635084	25635256	.	-	.	gene_id "XLOC_001312"; transcript_id "TCONS_00002510"; exon_number "14"; gene_name "ENSCGRG00001022635.1"; oId "ENSCGRT00001029147.1"; contained_in "TCONS_00002508"; nearest_ref "ENSCGRT00001029147.1"; class_code "="; tss_id "TSS1810"; p_id "P1294";
LT883664v1	Cufflinks	exon	25635506	25635595	.	-	.	gene_id "XLOC_001312"; transcript_id "TCONS_00002505"; exon_number "15"; gene_name "ENSCGRG00001022635.1"; oId "CUFF.714.2"; nearest_ref "ENSCGRT00001029134.1"; class_code "j"; tss_id "TSS1809";
LT883664v1	Cufflinks	exon	25635506	25635595	.	-	.	gene_id "XLOC_001312"; transcript_id "TCONS_00002504"; exon_number "15"; gene_name "ENSCGRG00001022635.1"; oId "CUFF.714.1"; nearest_ref "ENSCGRT00001029134.1"; class_code "j"; tss_id "TSS1809";
LT883664v1	Cufflinks	exon	25635506	25635595	.	-	.	gene_id "XLOC_001312"; transcript_id "TCONS_00002511"; exon_number "15"; gene_name "ENSCGRG00001022635.1"; oId "ENSCGRT00001029150.1"; contained_in "TCONS_00002505"; nearest_ref "ENSCGRT00001029150.1"; class_code "="; tss_id "TSS1810"; p_id "P1295";
LT883664v1	Cufflinks	exon	25635512	25635595	.	-	.	gene_id "XLOC_001312"; transcript_id "TCONS_00002506"; exon_number "15"; gene_name "ENSCGRG00001022635.1"; oId "CUFF.714.3"; nearest_ref "ENSCGRT00001029134.1"; class_code "j"; tss_id "TSS1809";
LT883664v1	Cufflinks	exon	25635512	25635595	.	-	.	gene_id "XLOC_001312"; transcript_id "TCONS_00002508"; exon_number "15"; gene_name "ENSCGRG00001022635.1"; oId "CUFF.714.5"; nearest_ref "ENSCGRT00001029134.1"; class_code "j"; tss_id "TSS1809";
LT883664v1	Cufflinks	exon	25635512	25635595	.	-	.	gene_id "XLOC_001312"; transcript_id "TCONS_00002507"; exon_number "15"; gene_name "ENSCGRG00001022635.1"; oId "CUFF.714.4"; nearest_ref "ENSCGRT00001029134.1"; class_code "j"; tss_id "TSS1809";
LT883664v1	Cufflinks	exon	25635512	25635595	.	-	.	gene_id "XLOC_001312"; transcript_id "TCONS_00002509"; exon_number "15"; gene_name "ENSCGRG00001022635.1"; oId "ENSCGRT00001029134.1"; nearest_ref "ENSCGRT00001029134.1"; class_code "="; tss_id "TSS1809"; p_id "P1293";
LT883664v1	Cufflinks	exon	25635512	25635595	.	-	.	gene_id "XLOC_001312"; transcript_id "TCONS_00002510"; exon_number "15"; gene_name "ENSCGRG00001022635.1"; oId "ENSCGRT00001029147.1"; contained_in "TCONS_00002508"; nearest_ref "ENSCGRT00001029147.1"; class_code "="; tss_id "TSS1810"; p_id "P1294";
LT883664v1	Cufflinks	exon	25637182	25637448	.	-	.	gene_id "XLOC_001312"; transcript_id "TCONS_00002508"; exon_number "16"; gene_name "ENSCGRG00001022635.1"; oId "CUFF.714.5"; nearest_ref "ENSCGRT00001029134.1"; class_code "j"; tss_id "TSS1809";
LT883664v1	Cufflinks	exon	25637182	25637448	.	-	.	gene_id "XLOC_001312"; transcript_id "TCONS_00002509"; exon_number "16"; gene_name "ENSCGRG00001022635.1"; oId "ENSCGRT00001029134.1"; nearest_ref "ENSCGRT00001029134.1"; class_code "="; tss_id "TSS1809"; p_id "P1293";
LT883664v1	Cufflinks	exon	25637182	25637448	.	-	.	gene_id "XLOC_001312"; transcript_id "TCONS_00002510"; exon_number "16"; gene_name "ENSCGRG00001022635.1"; oId "ENSCGRT00001029147.1"; contained_in "TCONS_00002508"; nearest_ref "ENSCGRT00001029147.1"; class_code "="; tss_id "TSS1810"; p_id "P1294";
LT883664v1	Cufflinks	exon	25662342	25662531	.	-	.	gene_id "XLOC_001312"; transcript_id "TCONS_00002508"; exon_number "17"; gene_name "ENSCGRG00001022635.1"; oId "CUFF.714.5"; nearest_ref "ENSCGRT00001029134.1"; class_code "j"; tss_id "TSS1809";
LT883664v1	Cufflinks	exon	25662342	25662444	.	-	.	gene_id "XLOC_001312"; transcript_id "TCONS_00002510"; exon_number "17"; gene_name "ENSCGRG00001022635.1"; oId "ENSCGRT00001029147.1"; contained_in "TCONS_00002508"; nearest_ref "ENSCGRT00001029147.1"; class_code "="; tss_id "TSS1810"; p_id "P1294";
LT883664v1	Cufflinks	exon	25662354	25662531	.	-	.	gene_id "XLOC_001312"; transcript_id "TCONS_00002506"; exon_number "16"; gene_name "ENSCGRG00001022635.1"; oId "CUFF.714.3"; nearest_ref "ENSCGRT00001029134.1"; class_code "j"; tss_id "TSS1809";
LT883664v1	Cufflinks	exon	25662354	25662531	.	-	.	gene_id "XLOC_001312"; transcript_id "TCONS_00002507"; exon_number "16"; gene_name "ENSCGRG00001022635.1"; oId "CUFF.714.4"; nearest_ref "ENSCGRT00001029134.1"; class_code "j"; tss_id "TSS1809";
LT883664v1	Cufflinks	exon	25662354	25662531	.	-	.	gene_id "XLOC_001312"; transcript_id "TCONS_00002505"; exon_number "16"; gene_name "ENSCGRG00001022635.1"; oId "CUFF.714.2"; nearest_ref "ENSCGRT00001029134.1"; class_code "j"; tss_id "TSS1809";
LT883664v1	Cufflinks	exon	25662354	25662531	.	-	.	gene_id "XLOC_001312"; transcript_id "TCONS_00002504"; exon_number "16"; gene_name "ENSCGRG00001022635.1"; oId "CUFF.714.1"; nearest_ref "ENSCGRT00001029134.1"; class_code "j"; tss_id "TSS1809";
LT883664v1	Cufflinks	exon	25662354	25662531	.	-	.	gene_id "XLOC_001312"; transcript_id "TCONS_00002509"; exon_number "17"; gene_name "ENSCGRG00001022635.1"; oId "ENSCGRT00001029134.1"; nearest_ref "ENSCGRT00001029134.1"; class_code "="; tss_id "TSS1809"; p_id "P1293";
LT883664v1	Cufflinks	exon	25662354	25662444	.	-	.	gene_id "XLOC_001312"; transcript_id "TCONS_00002511"; exon_number "16"; gene_name "ENSCGRG00001022635.1"; oId "ENSCGRT00001029150.1"; contained_in "TCONS_00002505"; nearest_ref "ENSCGRT00001029150.1"; class_code "="; tss_id "TSS1810"; p_id "P1295";
LT883664v1	Cufflinks	exon	25674616	25675271	.	-	.	gene_id "XLOC_001312"; transcript_id "TCONS_00002506"; exon_number "17"; gene_name "ENSCGRG00001022635.1"; oId "CUFF.714.3"; nearest_ref "ENSCGRT00001029134.1"; class_code "j"; tss_id "TSS1809";
LT883664v1	Cufflinks	exon	25674616	25675271	.	-	.	gene_id "XLOC_001312"; transcript_id "TCONS_00002508"; exon_number "18"; gene_name "ENSCGRG00001022635.1"; oId "CUFF.714.5"; nearest_ref "ENSCGRT00001029134.1"; class_code "j"; tss_id "TSS1809";
LT883664v1	Cufflinks	exon	25674616	25675271	.	-	.	gene_id "XLOC_001312"; transcript_id "TCONS_00002507"; exon_number "17"; gene_name "ENSCGRG00001022635.1"; oId "CUFF.714.4"; nearest_ref "ENSCGRT00001029134.1"; class_code "j"; tss_id "TSS1809";
LT883664v1	Cufflinks	exon	25674616	25675271	.	-	.	gene_id "XLOC_001312"; transcript_id "TCONS_00002505"; exon_number "17"; gene_name "ENSCGRG00001022635.1"; oId "CUFF.714.2"; nearest_ref "ENSCGRT00001029134.1"; class_code "j"; tss_id "TSS1809";
LT883664v1	Cufflinks	exon	25674616	25675271	.	-	.	gene_id "XLOC_001312"; transcript_id "TCONS_00002504"; exon_number "17"; gene_name "ENSCGRG00001022635.1"; oId "CUFF.714.1"; nearest_ref "ENSCGRT00001029134.1"; class_code "j"; tss_id "TSS1809";
LT883664v1	Cufflinks	exon	25674616	25675271	.	-	.	gene_id "XLOC_001312"; transcript_id "TCONS_00002509"; exon_number "18"; gene_name "ENSCGRG00001022635.1"; oId "ENSCGRT00001029134.1"; nearest_ref "ENSCGRT00001029134.1"; class_code "="; tss_id "TSS1809"; p_id "P1293";
LT883664v1	Cufflinks	exon	25692823	25692929	.	+	.	gene_id "XLOC_000101"; transcript_id "TCONS_00000187"; exon_number "1"; gene_name "ENSCGRG00001009741.1"; oId "ENSCGRT00001011335.1"; nearest_ref "ENSCGRT00001011335.1"; class_code "="; tss_id "TSS135";
LT883664v1	Cufflinks	exon	25779004	25779051	.	+	.	gene_id "XLOC_000102"; transcript_id "TCONS_00000188"; exon_number "1"; gene_name "ENSCGRG00001001810.1"; oId "CUFF.717.1"; nearest_ref "ENSCGRT00001002256.1"; class_code "o"; tss_id "TSS136";
LT883664v1	Cufflinks	exon	25807796	25807807	.	+	.	gene_id "XLOC_000098"; transcript_id "TCONS_00000181"; exon_number "2"; gene_name "ENSCGRG00001021340.1"; oId "CUFF.707.1"; nearest_ref "ENSCGRT00001027208.1"; class_code "o"; tss_id "TSS130";
LT883664v1	Cufflinks	exon	25830349	25830874	.	-	.	gene_id "XLOC_001313"; transcript_id "TCONS_00002512"; exon_number "1"; gene_name "ENSCGRG00001023264.1"; oId "ENSCGRT00001030004.1"; nearest_ref "ENSCGRT00001030004.1"; class_code "="; tss_id "TSS1811"; p_id "P1296";
LT883664v1	Cufflinks	exon	25830892	25830911	.	-	.	gene_id "XLOC_001313"; transcript_id "TCONS_00002512"; exon_number "2"; gene_name "ENSCGRG00001023264.1"; oId "ENSCGRT00001030004.1"; nearest_ref "ENSCGRT00001030004.1"; class_code "="; tss_id "TSS1811"; p_id "P1296";
LT883664v1	Cufflinks	exon	25846841	25846850	.	+	.	gene_id "XLOC_000100"; transcript_id "TCONS_00000186"; exon_number "2"; gene_name "ENSCGRG00001009741.1"; oId "CUFF.715.1"; nearest_ref "ENSCGRT00001011335.1"; class_code "o"; tss_id "TSS134";
LT883664v1	Cufflinks	exon	25888950	25888960	.	+	.	gene_id "XLOC_000103"; transcript_id "TCONS_00000189"; exon_number "1"; gene_name "ENSCGRG00001001810.1"; oId "CUFF.720.1"; nearest_ref "ENSCGRT00001002256.1"; class_code "j"; tss_id "TSS138";
LT883664v1	Cufflinks	exon	25948824	25949389	.	+	.	gene_id "XLOC_000103"; transcript_id "TCONS_00000190"; exon_number "1"; gene_name "ENSCGRG00001001810.1"; oId "ENSCGRT00001002256.1"; nearest_ref "ENSCGRT00001002256.1"; class_code "="; tss_id "TSS139"; p_id "P98";
LT883664v1	Cufflinks	exon	25948824	25949389	.	+	.	gene_id "XLOC_000103"; transcript_id "TCONS_00000192"; exon_number "1"; gene_name "ENSCGRG00001001810.1"; oId "CUFF.720.3"; nearest_ref "ENSCGRT00001002256.1"; class_code "j"; tss_id "TSS139";
LT883664v1	Cufflinks	exon	25948824	25949389	.	+	.	gene_id "XLOC_000103"; transcript_id "TCONS_00000191"; exon_number "1"; gene_name "ENSCGRG00001001810.1"; oId "CUFF.720.2"; nearest_ref "ENSCGRT00001002256.1"; class_code "j"; tss_id "TSS139";
LT883664v1	Cufflinks	exon	25949226	25949389	.	+	.	gene_id "XLOC_000103"; transcript_id "TCONS_00000193"; exon_number "1"; gene_name "ENSCGRG00001001810.1"; oId "ENSCGRT00001002261.1"; nearest_ref "ENSCGRT00001002261.1"; class_code "="; tss_id "TSS140"; p_id "P97";
LT883664v1	Cufflinks	exon	25950294	25950409	.	+	.	gene_id "XLOC_000103"; transcript_id "TCONS_00000190"; exon_number "2"; gene_name "ENSCGRG00001001810.1"; oId "ENSCGRT00001002256.1"; nearest_ref "ENSCGRT00001002256.1"; class_code "="; tss_id "TSS139"; p_id "P98";
LT883664v1	Cufflinks	exon	25950294	25950409	.	+	.	gene_id "XLOC_000103"; transcript_id "TCONS_00000191"; exon_number "2"; gene_name "ENSCGRG00001001810.1"; oId "CUFF.720.2"; nearest_ref "ENSCGRT00001002256.1"; class_code "j"; tss_id "TSS139";
LT883664v1	Cufflinks	exon	25971897	25972986	.	+	.	gene_id "XLOC_000103"; transcript_id "TCONS_00000190"; exon_number "3"; gene_name "ENSCGRG00001001810.1"; oId "ENSCGRT00001002256.1"; nearest_ref "ENSCGRT00001002256.1"; class_code "="; tss_id "TSS139"; p_id "P98";
LT883664v1	Cufflinks	exon	25971897	25972986	.	+	.	gene_id "XLOC_000103"; transcript_id "TCONS_00000191"; exon_number "3"; gene_name "ENSCGRG00001001810.1"; oId "CUFF.720.2"; nearest_ref "ENSCGRT00001002256.1"; class_code "j"; tss_id "TSS139";
LT883664v1	Cufflinks	exon	25976871	25976931	.	+	.	gene_id "XLOC_000103"; transcript_id "TCONS_00000190"; exon_number "4"; gene_name "ENSCGRG00001001810.1"; oId "ENSCGRT00001002256.1"; nearest_ref "ENSCGRT00001002256.1"; class_code "="; tss_id "TSS139"; p_id "P98";
LT883664v1	Cufflinks	exon	25976871	25976931	.	+	.	gene_id "XLOC_000103"; transcript_id "TCONS_00000192"; exon_number "2"; gene_name "ENSCGRG00001001810.1"; oId "CUFF.720.3"; nearest_ref "ENSCGRT00001002256.1"; class_code "j"; tss_id "TSS139";
LT883664v1	Cufflinks	exon	25976871	25976931	.	+	.	gene_id "XLOC_000103"; transcript_id "TCONS_00000191"; exon_number "4"; gene_name "ENSCGRG00001001810.1"; oId "CUFF.720.2"; nearest_ref "ENSCGRT00001002256.1"; class_code "j"; tss_id "TSS139";
LT883664v1	Cufflinks	exon	25976871	25976931	.	+	.	gene_id "XLOC_000103"; transcript_id "TCONS_00000193"; exon_number "2"; gene_name "ENSCGRG00001001810.1"; oId "ENSCGRT00001002261.1"; nearest_ref "ENSCGRT00001002261.1"; class_code "="; tss_id "TSS140"; p_id "P97";
LT883664v1	Cufflinks	exon	25976890	25976931	.	+	.	gene_id "XLOC_000103"; transcript_id "TCONS_00000189"; exon_number "2"; gene_name "ENSCGRG00001001810.1"; oId "CUFF.720.1"; nearest_ref "ENSCGRT00001002256.1"; class_code "j"; tss_id "TSS138";
LT883664v1	Cufflinks	exon	25978055	25978175	.	+	.	gene_id "XLOC_000103"; transcript_id "TCONS_00000189"; exon_number "3"; gene_name "ENSCGRG00001001810.1"; oId "CUFF.720.1"; nearest_ref "ENSCGRT00001002256.1"; class_code "j"; tss_id "TSS138";
LT883664v1	Cufflinks	exon	25978055	25978175	.	+	.	gene_id "XLOC_000103"; transcript_id "TCONS_00000190"; exon_number "5"; gene_name "ENSCGRG00001001810.1"; oId "ENSCGRT00001002256.1"; nearest_ref "ENSCGRT00001002256.1"; class_code "="; tss_id "TSS139"; p_id "P98";
LT883664v1	Cufflinks	exon	25978055	25978175	.	+	.	gene_id "XLOC_000103"; transcript_id "TCONS_00000192"; exon_number "3"; gene_name "ENSCGRG00001001810.1"; oId "CUFF.720.3"; nearest_ref "ENSCGRT00001002256.1"; class_code "j"; tss_id "TSS139";
LT883664v1	Cufflinks	exon	25978055	25978175	.	+	.	gene_id "XLOC_000103"; transcript_id "TCONS_00000191"; exon_number "5"; gene_name "ENSCGRG00001001810.1"; oId "CUFF.720.2"; nearest_ref "ENSCGRT00001002256.1"; class_code "j"; tss_id "TSS139";
LT883664v1	Cufflinks	exon	25978055	25978175	.	+	.	gene_id "XLOC_000103"; transcript_id "TCONS_00000193"; exon_number "3"; gene_name "ENSCGRG00001001810.1"; oId "ENSCGRT00001002261.1"; nearest_ref "ENSCGRT00001002261.1"; class_code "="; tss_id "TSS140"; p_id "P97";
LT883664v1	Cufflinks	exon	25982313	25982365	.	+	.	gene_id "XLOC_000103"; transcript_id "TCONS_00000189"; exon_number "4"; gene_name "ENSCGRG00001001810.1"; oId "CUFF.720.1"; nearest_ref "ENSCGRT00001002256.1"; class_code "j"; tss_id "TSS138";
LT883664v1	Cufflinks	exon	25982313	25982365	.	+	.	gene_id "XLOC_000103"; transcript_id "TCONS_00000190"; exon_number "6"; gene_name "ENSCGRG00001001810.1"; oId "ENSCGRT00001002256.1"; nearest_ref "ENSCGRT00001002256.1"; class_code "="; tss_id "TSS139"; p_id "P98";
LT883664v1	Cufflinks	exon	25982313	25982365	.	+	.	gene_id "XLOC_000103"; transcript_id "TCONS_00000192"; exon_number "4"; gene_name "ENSCGRG00001001810.1"; oId "CUFF.720.3"; nearest_ref "ENSCGRT00001002256.1"; class_code "j"; tss_id "TSS139";
LT883664v1	Cufflinks	exon	25982313	25982365	.	+	.	gene_id "XLOC_000103"; transcript_id "TCONS_00000191"; exon_number "6"; gene_name "ENSCGRG00001001810.1"; oId "CUFF.720.2"; nearest_ref "ENSCGRT00001002256.1"; class_code "j"; tss_id "TSS139";
LT883664v1	Cufflinks	exon	25982313	25982365	.	+	.	gene_id "XLOC_000103"; transcript_id "TCONS_00000193"; exon_number "4"; gene_name "ENSCGRG00001001810.1"; oId "ENSCGRT00001002261.1"; nearest_ref "ENSCGRT00001002261.1"; class_code "="; tss_id "TSS140"; p_id "P97";
LT883664v1	Cufflinks	exon	25985316	25985441	.	+	.	gene_id "XLOC_000103"; transcript_id "TCONS_00000189"; exon_number "5"; gene_name "ENSCGRG00001001810.1"; oId "CUFF.720.1"; nearest_ref "ENSCGRT00001002256.1"; class_code "j"; tss_id "TSS138";
LT883664v1	Cufflinks	exon	25985316	25985441	.	+	.	gene_id "XLOC_000103"; transcript_id "TCONS_00000190"; exon_number "7"; gene_name "ENSCGRG00001001810.1"; oId "ENSCGRT00001002256.1"; nearest_ref "ENSCGRT00001002256.1"; class_code "="; tss_id "TSS139"; p_id "P98";
LT883664v1	Cufflinks	exon	25985316	25985519	.	+	.	gene_id "XLOC_000103"; transcript_id "TCONS_00000192"; exon_number "5"; gene_name "ENSCGRG00001001810.1"; oId "CUFF.720.3"; nearest_ref "ENSCGRT00001002256.1"; class_code "j"; tss_id "TSS139";
LT883664v1	Cufflinks	exon	25985316	25985441	.	+	.	gene_id "XLOC_000103"; transcript_id "TCONS_00000193"; exon_number "5"; gene_name "ENSCGRG00001001810.1"; oId "ENSCGRT00001002261.1"; nearest_ref "ENSCGRT00001002261.1"; class_code "="; tss_id "TSS140"; p_id "P97";
LT883664v1	Cufflinks	exon	25986478	25986554	.	+	.	gene_id "XLOC_000103"; transcript_id "TCONS_00000189"; exon_number "6"; gene_name "ENSCGRG00001001810.1"; oId "CUFF.720.1"; nearest_ref "ENSCGRT00001002256.1"; class_code "j"; tss_id "TSS138";
LT883664v1	Cufflinks	exon	25986478	25986554	.	+	.	gene_id "XLOC_000103"; transcript_id "TCONS_00000190"; exon_number "8"; gene_name "ENSCGRG00001001810.1"; oId "ENSCGRT00001002256.1"; nearest_ref "ENSCGRT00001002256.1"; class_code "="; tss_id "TSS139"; p_id "P98";
LT883664v1	Cufflinks	exon	25986478	25986554	.	+	.	gene_id "XLOC_000103"; transcript_id "TCONS_00000192"; exon_number "6"; gene_name "ENSCGRG00001001810.1"; oId "CUFF.720.3"; nearest_ref "ENSCGRT00001002256.1"; class_code "j"; tss_id "TSS139";
LT883664v1	Cufflinks	exon	25986478	25986554	.	+	.	gene_id "XLOC_000103"; transcript_id "TCONS_00000191"; exon_number "7"; gene_name "ENSCGRG00001001810.1"; oId "CUFF.720.2"; nearest_ref "ENSCGRT00001002256.1"; class_code "j"; tss_id "TSS139";
LT883664v1	Cufflinks	exon	25986478	25986554	.	+	.	gene_id "XLOC_000103"; transcript_id "TCONS_00000193"; exon_number "6"; gene_name "ENSCGRG00001001810.1"; oId "ENSCGRT00001002261.1"; nearest_ref "ENSCGRT00001002261.1"; class_code "="; tss_id "TSS140"; p_id "P97";
LT883664v1	Cufflinks	exon	25989023	25989066	.	+	.	gene_id "XLOC_000103"; transcript_id "TCONS_00000189"; exon_number "7"; gene_name "ENSCGRG00001001810.1"; oId "CUFF.720.1"; nearest_ref "ENSCGRT00001002256.1"; class_code "j"; tss_id "TSS138";
LT883664v1	Cufflinks	exon	25989023	25989066	.	+	.	gene_id "XLOC_000103"; transcript_id "TCONS_00000190"; exon_number "9"; gene_name "ENSCGRG00001001810.1"; oId "ENSCGRT00001002256.1"; nearest_ref "ENSCGRT00001002256.1"; class_code "="; tss_id "TSS139"; p_id "P98";
LT883664v1	Cufflinks	exon	25989023	25989066	.	+	.	gene_id "XLOC_000103"; transcript_id "TCONS_00000192"; exon_number "7"; gene_name "ENSCGRG00001001810.1"; oId "CUFF.720.3"; nearest_ref "ENSCGRT00001002256.1"; class_code "j"; tss_id "TSS139";
LT883664v1	Cufflinks	exon	25989023	25989066	.	+	.	gene_id "XLOC_000103"; transcript_id "TCONS_00000191"; exon_number "8"; gene_name "ENSCGRG00001001810.1"; oId "CUFF.720.2"; nearest_ref "ENSCGRT00001002256.1"; class_code "j"; tss_id "TSS139";
LT883664v1	Cufflinks	exon	25989023	25989066	.	+	.	gene_id "XLOC_000103"; transcript_id "TCONS_00000193"; exon_number "7"; gene_name "ENSCGRG00001001810.1"; oId "ENSCGRT00001002261.1"; nearest_ref "ENSCGRT00001002261.1"; class_code "="; tss_id "TSS140"; p_id "P97";
LT883664v1	Cufflinks	exon	25991117	25991277	.	+	.	gene_id "XLOC_000103"; transcript_id "TCONS_00000189"; exon_number "8"; gene_name "ENSCGRG00001001810.1"; oId "CUFF.720.1"; nearest_ref "ENSCGRT00001002256.1"; class_code "j"; tss_id "TSS138";
LT883664v1	Cufflinks	exon	25991117	25991277	.	+	.	gene_id "XLOC_000103"; transcript_id "TCONS_00000190"; exon_number "10"; gene_name "ENSCGRG00001001810.1"; oId "ENSCGRT00001002256.1"; nearest_ref "ENSCGRT00001002256.1"; class_code "="; tss_id "TSS139"; p_id "P98";
LT883664v1	Cufflinks	exon	25991117	25991277	.	+	.	gene_id "XLOC_000103"; transcript_id "TCONS_00000192"; exon_number "8"; gene_name "ENSCGRG00001001810.1"; oId "CUFF.720.3"; nearest_ref "ENSCGRT00001002256.1"; class_code "j"; tss_id "TSS139";
LT883664v1	Cufflinks	exon	25991117	25991277	.	+	.	gene_id "XLOC_000103"; transcript_id "TCONS_00000191"; exon_number "9"; gene_name "ENSCGRG00001001810.1"; oId "CUFF.720.2"; nearest_ref "ENSCGRT00001002256.1"; class_code "j"; tss_id "TSS139";
LT883664v1	Cufflinks	exon	25991117	25991277	.	+	.	gene_id "XLOC_000103"; transcript_id "TCONS_00000193"; exon_number "8"; gene_name "ENSCGRG00001001810.1"; oId "ENSCGRT00001002261.1"; nearest_ref "ENSCGRT00001002261.1"; class_code "="; tss_id "TSS140"; p_id "P97";
LT883664v1	Cufflinks	exon	25991945	25992051	.	+	.	gene_id "XLOC_000103"; transcript_id "TCONS_00000189"; exon_number "9"; gene_name "ENSCGRG00001001810.1"; oId "CUFF.720.1"; nearest_ref "ENSCGRT00001002256.1"; class_code "j"; tss_id "TSS138";
LT883664v1	Cufflinks	exon	25991945	25992051	.	+	.	gene_id "XLOC_000103"; transcript_id "TCONS_00000190"; exon_number "11"; gene_name "ENSCGRG00001001810.1"; oId "ENSCGRT00001002256.1"; nearest_ref "ENSCGRT00001002256.1"; class_code "="; tss_id "TSS139"; p_id "P98";
LT883664v1	Cufflinks	exon	25991945	25992051	.	+	.	gene_id "XLOC_000103"; transcript_id "TCONS_00000192"; exon_number "9"; gene_name "ENSCGRG00001001810.1"; oId "CUFF.720.3"; nearest_ref "ENSCGRT00001002256.1"; class_code "j"; tss_id "TSS139";
LT883664v1	Cufflinks	exon	25991945	25992051	.	+	.	gene_id "XLOC_000103"; transcript_id "TCONS_00000191"; exon_number "10"; gene_name "ENSCGRG00001001810.1"; oId "CUFF.720.2"; nearest_ref "ENSCGRT00001002256.1"; class_code "j"; tss_id "TSS139";
LT883664v1	Cufflinks	exon	25991945	25992051	.	+	.	gene_id "XLOC_000103"; transcript_id "TCONS_00000193"; exon_number "9"; gene_name "ENSCGRG00001001810.1"; oId "ENSCGRT00001002261.1"; nearest_ref "ENSCGRT00001002261.1"; class_code "="; tss_id "TSS140"; p_id "P97";
LT883664v1	Cufflinks	exon	25995691	25995811	.	+	.	gene_id "XLOC_000103"; transcript_id "TCONS_00000189"; exon_number "10"; gene_name "ENSCGRG00001001810.1"; oId "CUFF.720.1"; nearest_ref "ENSCGRT00001002256.1"; class_code "j"; tss_id "TSS138";
LT883664v1	Cufflinks	exon	25995691	25995811	.	+	.	gene_id "XLOC_000103"; transcript_id "TCONS_00000190"; exon_number "12"; gene_name "ENSCGRG00001001810.1"; oId "ENSCGRT00001002256.1"; nearest_ref "ENSCGRT00001002256.1"; class_code "="; tss_id "TSS139"; p_id "P98";
LT883664v1	Cufflinks	exon	25995691	25995811	.	+	.	gene_id "XLOC_000103"; transcript_id "TCONS_00000192"; exon_number "10"; gene_name "ENSCGRG00001001810.1"; oId "CUFF.720.3"; nearest_ref "ENSCGRT00001002256.1"; class_code "j"; tss_id "TSS139";
LT883664v1	Cufflinks	exon	25995691	25995811	.	+	.	gene_id "XLOC_000103"; transcript_id "TCONS_00000191"; exon_number "11"; gene_name "ENSCGRG00001001810.1"; oId "CUFF.720.2"; nearest_ref "ENSCGRT00001002256.1"; class_code "j"; tss_id "TSS139";
LT883664v1	Cufflinks	exon	25995691	25995811	.	+	.	gene_id "XLOC_000103"; transcript_id "TCONS_00000193"; exon_number "10"; gene_name "ENSCGRG00001001810.1"; oId "ENSCGRT00001002261.1"; nearest_ref "ENSCGRT00001002261.1"; class_code "="; tss_id "TSS140"; p_id "P97";
LT883664v1	Cufflinks	exon	25997233	25997770	.	+	.	gene_id "XLOC_000103"; transcript_id "TCONS_00000189"; exon_number "11"; gene_name "ENSCGRG00001001810.1"; oId "CUFF.720.1"; nearest_ref "ENSCGRT00001002256.1"; class_code "j"; tss_id "TSS138";
LT883664v1	Cufflinks	exon	25997233	25997324	.	+	.	gene_id "XLOC_000103"; transcript_id "TCONS_00000190"; exon_number "13"; gene_name "ENSCGRG00001001810.1"; oId "ENSCGRT00001002256.1"; nearest_ref "ENSCGRT00001002256.1"; class_code "="; tss_id "TSS139"; p_id "P98";
LT883664v1	Cufflinks	exon	25997233	25997770	.	+	.	gene_id "XLOC_000103"; transcript_id "TCONS_00000192"; exon_number "11"; gene_name "ENSCGRG00001001810.1"; oId "CUFF.720.3"; nearest_ref "ENSCGRT00001002256.1"; class_code "j"; tss_id "TSS139";
LT883664v1	Cufflinks	exon	25997233	25997770	.	+	.	gene_id "XLOC_000103"; transcript_id "TCONS_00000191"; exon_number "12"; gene_name "ENSCGRG00001001810.1"; oId "CUFF.720.2"; nearest_ref "ENSCGRT00001002256.1"; class_code "j"; tss_id "TSS139";
LT883664v1	Cufflinks	exon	25997233	25997301	.	+	.	gene_id "XLOC_000103"; transcript_id "TCONS_00000193"; exon_number "11"; gene_name "ENSCGRG00001001810.1"; oId "ENSCGRT00001002261.1"; nearest_ref "ENSCGRT00001002261.1"; class_code "="; tss_id "TSS140"; p_id "P97";
LT883664v1	Cufflinks	exon	26001509	26002647	.	+	.	gene_id "XLOC_000102"; transcript_id "TCONS_00000194"; exon_number "1"; oId "CUFF.718.1"; class_code "u"; tss_id "TSS137";
LT883664v1	Cufflinks	exon	26001979	26002626	.	+	.	gene_id "XLOC_000102"; transcript_id "TCONS_00000188"; exon_number "2"; gene_name "ENSCGRG00001001810.1"; oId "CUFF.717.1"; nearest_ref "ENSCGRT00001002256.1"; class_code "o"; tss_id "TSS136";
LT883664v1	Cufflinks	exon	26049958	26050282	.	+	.	gene_id "XLOC_000104"; transcript_id "TCONS_00000195"; exon_number "1"; gene_name "ENSCGRG00001002327.1"; oId "ENSCGRT00001002838.1"; nearest_ref "ENSCGRT00001002838.1"; class_code "="; tss_id "TSS141"; p_id "P99";
LT883664v1	Cufflinks	exon	26064268	26064431	.	+	.	gene_id "XLOC_000104"; transcript_id "TCONS_00000195"; exon_number "2"; gene_name "ENSCGRG00001002327.1"; oId "ENSCGRT00001002838.1"; nearest_ref "ENSCGRT00001002838.1"; class_code "="; tss_id "TSS141"; p_id "P99";
LT883664v1	Cufflinks	exon	26078380	26078436	.	+	.	gene_id "XLOC_000104"; transcript_id "TCONS_00000195"; exon_number "3"; gene_name "ENSCGRG00001002327.1"; oId "ENSCGRT00001002838.1"; nearest_ref "ENSCGRT00001002838.1"; class_code "="; tss_id "TSS141"; p_id "P99";
LT883664v1	Cufflinks	exon	26084894	26084942	.	+	.	gene_id "XLOC_000104"; transcript_id "TCONS_00000195"; exon_number "4"; gene_name "ENSCGRG00001002327.1"; oId "ENSCGRT00001002838.1"; nearest_ref "ENSCGRT00001002838.1"; class_code "="; tss_id "TSS141"; p_id "P99";
LT883664v1	Cufflinks	exon	26086915	26087012	.	+	.	gene_id "XLOC_000104"; transcript_id "TCONS_00000195"; exon_number "5"; gene_name "ENSCGRG00001002327.1"; oId "ENSCGRT00001002838.1"; nearest_ref "ENSCGRT00001002838.1"; class_code "="; tss_id "TSS141"; p_id "P99";
LT883664v1	Cufflinks	exon	26089392	26089532	.	+	.	gene_id "XLOC_000104"; transcript_id "TCONS_00000195"; exon_number "6"; gene_name "ENSCGRG00001002327.1"; oId "ENSCGRT00001002838.1"; nearest_ref "ENSCGRT00001002838.1"; class_code "="; tss_id "TSS141"; p_id "P99";
LT883664v1	Cufflinks	exon	26090066	26090212	.	+	.	gene_id "XLOC_000104"; transcript_id "TCONS_00000195"; exon_number "7"; gene_name "ENSCGRG00001002327.1"; oId "ENSCGRT00001002838.1"; nearest_ref "ENSCGRT00001002838.1"; class_code "="; tss_id "TSS141"; p_id "P99";
LT883664v1	Cufflinks	exon	26091178	26091246	.	+	.	gene_id "XLOC_000104"; transcript_id "TCONS_00000195"; exon_number "8"; gene_name "ENSCGRG00001002327.1"; oId "ENSCGRT00001002838.1"; nearest_ref "ENSCGRT00001002838.1"; class_code "="; tss_id "TSS141"; p_id "P99";
LT883664v1	Cufflinks	exon	26091577	26091647	.	+	.	gene_id "XLOC_000104"; transcript_id "TCONS_00000195"; exon_number "9"; gene_name "ENSCGRG00001002327.1"; oId "ENSCGRT00001002838.1"; nearest_ref "ENSCGRT00001002838.1"; class_code "="; tss_id "TSS141"; p_id "P99";
LT883664v1	Cufflinks	exon	26095816	26095879	.	+	.	gene_id "XLOC_000104"; transcript_id "TCONS_00000195"; exon_number "10"; gene_name "ENSCGRG00001002327.1"; oId "ENSCGRT00001002838.1"; nearest_ref "ENSCGRT00001002838.1"; class_code "="; tss_id "TSS141"; p_id "P99";
LT883664v1	Cufflinks	exon	26102684	26102761	.	+	.	gene_id "XLOC_000104"; transcript_id "TCONS_00000195"; exon_number "11"; gene_name "ENSCGRG00001002327.1"; oId "ENSCGRT00001002838.1"; nearest_ref "ENSCGRT00001002838.1"; class_code "="; tss_id "TSS141"; p_id "P99";
LT883664v1	Cufflinks	exon	26103336	26107319	.	+	.	gene_id "XLOC_000104"; transcript_id "TCONS_00000195"; exon_number "12"; gene_name "ENSCGRG00001002327.1"; oId "ENSCGRT00001002838.1"; nearest_ref "ENSCGRT00001002838.1"; class_code "="; tss_id "TSS141"; p_id "P99";
LT883664v1	Cufflinks	exon	26107585	26108062	.	+	.	gene_id "XLOC_000105"; transcript_id "TCONS_00000196"; exon_number "1"; gene_name "ENSCGRG00001003582.1"; oId "ENSCGRT00001004296.1"; nearest_ref "ENSCGRT00001004296.1"; class_code "="; tss_id "TSS142"; p_id "P100";
LT883664v1	Cufflinks	exon	26108435	26108534	.	+	.	gene_id "XLOC_000105"; transcript_id "TCONS_00000196"; exon_number "2"; gene_name "ENSCGRG00001003582.1"; oId "ENSCGRT00001004296.1"; nearest_ref "ENSCGRT00001004296.1"; class_code "="; tss_id "TSS142"; p_id "P100";
LT883664v1	Cufflinks	exon	26109273	26109477	.	+	.	gene_id "XLOC_000105"; transcript_id "TCONS_00000196"; exon_number "3"; gene_name "ENSCGRG00001003582.1"; oId "ENSCGRT00001004296.1"; nearest_ref "ENSCGRT00001004296.1"; class_code "="; tss_id "TSS142"; p_id "P100";
LT883664v1	Cufflinks	exon	26111797	26111991	.	+	.	gene_id "XLOC_000105"; transcript_id "TCONS_00000196"; exon_number "4"; gene_name "ENSCGRG00001003582.1"; oId "ENSCGRT00001004296.1"; nearest_ref "ENSCGRT00001004296.1"; class_code "="; tss_id "TSS142"; p_id "P100";
LT883664v1	Cufflinks	exon	26112378	26112410	.	+	.	gene_id "XLOC_000105"; transcript_id "TCONS_00000196"; exon_number "5"; gene_name "ENSCGRG00001003582.1"; oId "ENSCGRT00001004296.1"; nearest_ref "ENSCGRT00001004296.1"; class_code "="; tss_id "TSS142"; p_id "P100";
LT883664v1	Cufflinks	exon	26113071	26113185	.	+	.	gene_id "XLOC_000105"; transcript_id "TCONS_00000196"; exon_number "6"; gene_name "ENSCGRG00001003582.1"; oId "ENSCGRT00001004296.1"; nearest_ref "ENSCGRT00001004296.1"; class_code "="; tss_id "TSS142"; p_id "P100";
LT883664v1	Cufflinks	exon	26113545	26113602	.	+	.	gene_id "XLOC_000105"; transcript_id "TCONS_00000196"; exon_number "7"; gene_name "ENSCGRG00001003582.1"; oId "ENSCGRT00001004296.1"; nearest_ref "ENSCGRT00001004296.1"; class_code "="; tss_id "TSS142"; p_id "P100";
LT883664v1	Cufflinks	exon	26113973	26114068	.	+	.	gene_id "XLOC_000105"; transcript_id "TCONS_00000196"; exon_number "8"; gene_name "ENSCGRG00001003582.1"; oId "ENSCGRT00001004296.1"; nearest_ref "ENSCGRT00001004296.1"; class_code "="; tss_id "TSS142"; p_id "P100";
LT883664v1	Cufflinks	exon	26118048	26118213	.	+	.	gene_id "XLOC_000105"; transcript_id "TCONS_00000196"; exon_number "9"; gene_name "ENSCGRG00001003582.1"; oId "ENSCGRT00001004296.1"; nearest_ref "ENSCGRT00001004296.1"; class_code "="; tss_id "TSS142"; p_id "P100";
LT883664v1	Cufflinks	exon	26119947	26120812	.	-	.	gene_id "XLOC_001314"; transcript_id "TCONS_00002513"; exon_number "1"; gene_name "ENSCGRG00001024782.1"; oId "CUFF.212.2"; nearest_ref "ENSCGRT00001032162.1"; class_code "j"; tss_id "TSS1812";
LT883664v1	Cufflinks	exon	26119947	26120227	.	-	.	gene_id "XLOC_001314"; transcript_id "TCONS_00002514"; exon_number "1"; gene_name "ENSCGRG00001024782.1"; oId "CUFF.212.1"; nearest_ref "ENSCGRT00001032162.1"; class_code "o"; tss_id "TSS1813";
LT883664v1	Cufflinks	exon	26120032	26120812	.	-	.	gene_id "XLOC_001314"; transcript_id "TCONS_00002515"; exon_number "1"; gene_name "ENSCGRG00001024782.1"; oId "ENSCGRT00001032162.1"; nearest_ref "ENSCGRT00001032162.1"; class_code "="; tss_id "TSS1812"; p_id "P1298";
LT883664v1	Cufflinks	exon	26120046	26120201	.	+	.	gene_id "XLOC_000106"; transcript_id "TCONS_00000197"; exon_number "1"; gene_name "ENSCGRG00001024876.1"; oId "CUFF.213.1"; nearest_ref "ENSCGRT00001032288.1"; class_code "o"; tss_id "TSS143";
LT883664v1	Cufflinks	exon	26122387	26122502	.	-	.	gene_id "XLOC_001314"; transcript_id "TCONS_00002513"; exon_number "2"; gene_name "ENSCGRG00001024782.1"; oId "CUFF.212.2"; nearest_ref "ENSCGRT00001032162.1"; class_code "j"; tss_id "TSS1812";
LT883664v1	Cufflinks	exon	26122387	26122502	.	-	.	gene_id "XLOC_001314"; transcript_id "TCONS_00002515"; exon_number "2"; gene_name "ENSCGRG00001024782.1"; oId "ENSCGRT00001032162.1"; nearest_ref "ENSCGRT00001032162.1"; class_code "="; tss_id "TSS1812"; p_id "P1298";
LT883664v1	Cufflinks	exon	26122388	26122502	.	-	.	gene_id "XLOC_001314"; transcript_id "TCONS_00002516"; exon_number "1"; gene_name "ENSCGRG00001024782.1"; oId "ENSCGRT00001032163.1"; contained_in "TCONS_00002513"; nearest_ref "ENSCGRT00001032163.1"; class_code "="; tss_id "TSS1814"; p_id "P1297";
LT883664v1	Cufflinks	exon	26123931	26124018	.	-	.	gene_id "XLOC_001314"; transcript_id "TCONS_00002515"; exon_number "3"; gene_name "ENSCGRG00001024782.1"; oId "ENSCGRT00001032162.1"; nearest_ref "ENSCGRT00001032162.1"; class_code "="; tss_id "TSS1812"; p_id "P1298";
LT883664v1	Cufflinks	exon	26124479	26125474	.	-	.	gene_id "XLOC_001314"; transcript_id "TCONS_00002513"; exon_number "3"; gene_name "ENSCGRG00001024782.1"; oId "CUFF.212.2"; nearest_ref "ENSCGRT00001032162.1"; class_code "j"; tss_id "TSS1812";
LT883664v1	Cufflinks	exon	26124479	26125474	.	-	.	gene_id "XLOC_001314"; transcript_id "TCONS_00002515"; exon_number "4"; gene_name "ENSCGRG00001024782.1"; oId "ENSCGRT00001032162.1"; nearest_ref "ENSCGRT00001032162.1"; class_code "="; tss_id "TSS1812"; p_id "P1298";
LT883664v1	Cufflinks	exon	26124479	26124702	.	-	.	gene_id "XLOC_001314"; transcript_id "TCONS_00002516"; exon_number "2"; gene_name "ENSCGRG00001024782.1"; oId "ENSCGRT00001032163.1"; contained_in "TCONS_00002513"; nearest_ref "ENSCGRT00001032163.1"; class_code "="; tss_id "TSS1814"; p_id "P1297";
LT883664v1	Cufflinks	exon	26125331	26125427	.	+	.	gene_id "XLOC_000107"; transcript_id "TCONS_00000198"; exon_number "1"; gene_name "ENSCGRG00001024876.1"; oId "ENSCGRT00001032290.1"; nearest_ref "ENSCGRT00001032290.1"; class_code "="; tss_id "TSS144"; p_id "P102";
LT883664v1	Cufflinks	exon	26125331	26125427	.	+	.	gene_id "XLOC_000107"; transcript_id "TCONS_00000199"; exon_number "1"; gene_name "ENSCGRG00001024876.1"; oId "ENSCGRT00001032288.1"; nearest_ref "ENSCGRT00001032288.1"; class_code "="; tss_id "TSS144"; p_id "P101";
LT883664v1	Cufflinks	exon	26134836	26134933	.	+	.	gene_id "XLOC_000107"; transcript_id "TCONS_00000198"; exon_number "2"; gene_name "ENSCGRG00001024876.1"; oId "ENSCGRT00001032290.1"; nearest_ref "ENSCGRT00001032290.1"; class_code "="; tss_id "TSS144"; p_id "P102";
LT883664v1	Cufflinks	exon	26134836	26134933	.	+	.	gene_id "XLOC_000107"; transcript_id "TCONS_00000199"; exon_number "2"; gene_name "ENSCGRG00001024876.1"; oId "ENSCGRT00001032288.1"; nearest_ref "ENSCGRT00001032288.1"; class_code "="; tss_id "TSS144"; p_id "P101";
LT883664v1	Cufflinks	exon	26137056	26137114	.	+	.	gene_id "XLOC_000107"; transcript_id "TCONS_00000198"; exon_number "3"; gene_name "ENSCGRG00001024876.1"; oId "ENSCGRT00001032290.1"; nearest_ref "ENSCGRT00001032290.1"; class_code "="; tss_id "TSS144"; p_id "P102";
LT883664v1	Cufflinks	exon	26137056	26137114	.	+	.	gene_id "XLOC_000107"; transcript_id "TCONS_00000199"; exon_number "3"; gene_name "ENSCGRG00001024876.1"; oId "ENSCGRT00001032288.1"; nearest_ref "ENSCGRT00001032288.1"; class_code "="; tss_id "TSS144"; p_id "P101";
LT883664v1	Cufflinks	exon	26138749	26138827	.	+	.	gene_id "XLOC_000107"; transcript_id "TCONS_00000198"; exon_number "4"; gene_name "ENSCGRG00001024876.1"; oId "ENSCGRT00001032290.1"; nearest_ref "ENSCGRT00001032290.1"; class_code "="; tss_id "TSS144"; p_id "P102";
LT883664v1	Cufflinks	exon	26138749	26138827	.	+	.	gene_id "XLOC_000107"; transcript_id "TCONS_00000199"; exon_number "4"; gene_name "ENSCGRG00001024876.1"; oId "ENSCGRT00001032288.1"; nearest_ref "ENSCGRT00001032288.1"; class_code "="; tss_id "TSS144"; p_id "P101";
LT883664v1	Cufflinks	exon	26143051	26143127	.	+	.	gene_id "XLOC_000107"; transcript_id "TCONS_00000198"; exon_number "5"; gene_name "ENSCGRG00001024876.1"; oId "ENSCGRT00001032290.1"; nearest_ref "ENSCGRT00001032290.1"; class_code "="; tss_id "TSS144"; p_id "P102";
LT883664v1	Cufflinks	exon	26143051	26143127	.	+	.	gene_id "XLOC_000107"; transcript_id "TCONS_00000199"; exon_number "5"; gene_name "ENSCGRG00001024876.1"; oId "ENSCGRT00001032288.1"; nearest_ref "ENSCGRT00001032288.1"; class_code "="; tss_id "TSS144"; p_id "P101";
LT883664v1	Cufflinks	exon	26144060	26144255	.	+	.	gene_id "XLOC_000107"; transcript_id "TCONS_00000198"; exon_number "6"; gene_name "ENSCGRG00001024876.1"; oId "ENSCGRT00001032290.1"; nearest_ref "ENSCGRT00001032290.1"; class_code "="; tss_id "TSS144"; p_id "P102";
LT883664v1	Cufflinks	exon	26144060	26144255	.	+	.	gene_id "XLOC_000107"; transcript_id "TCONS_00000199"; exon_number "6"; gene_name "ENSCGRG00001024876.1"; oId "ENSCGRT00001032288.1"; nearest_ref "ENSCGRT00001032288.1"; class_code "="; tss_id "TSS144"; p_id "P101";
LT883664v1	Cufflinks	exon	26145424	26145489	.	+	.	gene_id "XLOC_000107"; transcript_id "TCONS_00000198"; exon_number "7"; gene_name "ENSCGRG00001024876.1"; oId "ENSCGRT00001032290.1"; nearest_ref "ENSCGRT00001032290.1"; class_code "="; tss_id "TSS144"; p_id "P102";
LT883664v1	Cufflinks	exon	26145424	26145489	.	+	.	gene_id "XLOC_000107"; transcript_id "TCONS_00000199"; exon_number "7"; gene_name "ENSCGRG00001024876.1"; oId "ENSCGRT00001032288.1"; nearest_ref "ENSCGRT00001032288.1"; class_code "="; tss_id "TSS144"; p_id "P101";
LT883664v1	Cufflinks	exon	26147541	26147612	.	+	.	gene_id "XLOC_000107"; transcript_id "TCONS_00000198"; exon_number "8"; gene_name "ENSCGRG00001024876.1"; oId "ENSCGRT00001032290.1"; nearest_ref "ENSCGRT00001032290.1"; class_code "="; tss_id "TSS144"; p_id "P102";
LT883664v1	Cufflinks	exon	26147541	26147612	.	+	.	gene_id "XLOC_000107"; transcript_id "TCONS_00000199"; exon_number "8"; gene_name "ENSCGRG00001024876.1"; oId "ENSCGRT00001032288.1"; nearest_ref "ENSCGRT00001032288.1"; class_code "="; tss_id "TSS144"; p_id "P101";
LT883664v1	Cufflinks	exon	26148955	26149124	.	+	.	gene_id "XLOC_000107"; transcript_id "TCONS_00000198"; exon_number "9"; gene_name "ENSCGRG00001024876.1"; oId "ENSCGRT00001032290.1"; nearest_ref "ENSCGRT00001032290.1"; class_code "="; tss_id "TSS144"; p_id "P102";
LT883664v1	Cufflinks	exon	26148955	26149124	.	+	.	gene_id "XLOC_000107"; transcript_id "TCONS_00000199"; exon_number "9"; gene_name "ENSCGRG00001024876.1"; oId "ENSCGRT00001032288.1"; nearest_ref "ENSCGRT00001032288.1"; class_code "="; tss_id "TSS144"; p_id "P101";
LT883664v1	Cufflinks	exon	26149859	26149940	.	+	.	gene_id "XLOC_000107"; transcript_id "TCONS_00000198"; exon_number "10"; gene_name "ENSCGRG00001024876.1"; oId "ENSCGRT00001032290.1"; nearest_ref "ENSCGRT00001032290.1"; class_code "="; tss_id "TSS144"; p_id "P102";
LT883664v1	Cufflinks	exon	26149859	26149940	.	+	.	gene_id "XLOC_000107"; transcript_id "TCONS_00000199"; exon_number "10"; gene_name "ENSCGRG00001024876.1"; oId "ENSCGRT00001032288.1"; nearest_ref "ENSCGRT00001032288.1"; class_code "="; tss_id "TSS144"; p_id "P101";
LT883664v1	Cufflinks	exon	26150773	26150906	.	+	.	gene_id "XLOC_000107"; transcript_id "TCONS_00000198"; exon_number "11"; gene_name "ENSCGRG00001024876.1"; oId "ENSCGRT00001032290.1"; nearest_ref "ENSCGRT00001032290.1"; class_code "="; tss_id "TSS144"; p_id "P102";
LT883664v1	Cufflinks	exon	26150773	26150906	.	+	.	gene_id "XLOC_000107"; transcript_id "TCONS_00000199"; exon_number "11"; gene_name "ENSCGRG00001024876.1"; oId "ENSCGRT00001032288.1"; nearest_ref "ENSCGRT00001032288.1"; class_code "="; tss_id "TSS144"; p_id "P101";
LT883664v1	Cufflinks	exon	26160402	26160573	.	+	.	gene_id "XLOC_000107"; transcript_id "TCONS_00000198"; exon_number "12"; gene_name "ENSCGRG00001024876.1"; oId "ENSCGRT00001032290.1"; nearest_ref "ENSCGRT00001032290.1"; class_code "="; tss_id "TSS144"; p_id "P102";
LT883664v1	Cufflinks	exon	26160402	26160573	.	+	.	gene_id "XLOC_000107"; transcript_id "TCONS_00000199"; exon_number "12"; gene_name "ENSCGRG00001024876.1"; oId "ENSCGRT00001032288.1"; nearest_ref "ENSCGRT00001032288.1"; class_code "="; tss_id "TSS144"; p_id "P101";
LT883664v1	Cufflinks	exon	26162456	26162589	.	-	.	gene_id "XLOC_001315"; transcript_id "TCONS_00002517"; exon_number "1"; gene_name "ENSCGRG00001008140.1"; oId "ENSCGRT00001009481.1"; nearest_ref "ENSCGRT00001009481.1"; class_code "="; tss_id "TSS1815";
LT883664v1	Cufflinks	exon	26163571	26163663	.	+	.	gene_id "XLOC_000107"; transcript_id "TCONS_00000198"; exon_number "13"; gene_name "ENSCGRG00001024876.1"; oId "ENSCGRT00001032290.1"; nearest_ref "ENSCGRT00001032290.1"; class_code "="; tss_id "TSS144"; p_id "P102";
LT883664v1	Cufflinks	exon	26163571	26163663	.	+	.	gene_id "XLOC_000107"; transcript_id "TCONS_00000199"; exon_number "13"; gene_name "ENSCGRG00001024876.1"; oId "ENSCGRT00001032288.1"; nearest_ref "ENSCGRT00001032288.1"; class_code "="; tss_id "TSS144"; p_id "P101";
LT883664v1	Cufflinks	exon	26164479	26164674	.	+	.	gene_id "XLOC_000107"; transcript_id "TCONS_00000198"; exon_number "14"; gene_name "ENSCGRG00001024876.1"; oId "ENSCGRT00001032290.1"; nearest_ref "ENSCGRT00001032290.1"; class_code "="; tss_id "TSS144"; p_id "P102";
LT883664v1	Cufflinks	exon	26164479	26164674	.	+	.	gene_id "XLOC_000107"; transcript_id "TCONS_00000199"; exon_number "14"; gene_name "ENSCGRG00001024876.1"; oId "ENSCGRT00001032288.1"; nearest_ref "ENSCGRT00001032288.1"; class_code "="; tss_id "TSS144"; p_id "P101";
LT883664v1	Cufflinks	exon	26169223	26169328	.	+	.	gene_id "XLOC_000107"; transcript_id "TCONS_00000198"; exon_number "15"; gene_name "ENSCGRG00001024876.1"; oId "ENSCGRT00001032290.1"; nearest_ref "ENSCGRT00001032290.1"; class_code "="; tss_id "TSS144"; p_id "P102";
LT883664v1	Cufflinks	exon	26169223	26169328	.	+	.	gene_id "XLOC_000107"; transcript_id "TCONS_00000199"; exon_number "15"; gene_name "ENSCGRG00001024876.1"; oId "ENSCGRT00001032288.1"; nearest_ref "ENSCGRT00001032288.1"; class_code "="; tss_id "TSS144"; p_id "P101";
LT883664v1	Cufflinks	exon	26172774	26172957	.	+	.	gene_id "XLOC_000107"; transcript_id "TCONS_00000198"; exon_number "16"; gene_name "ENSCGRG00001024876.1"; oId "ENSCGRT00001032290.1"; nearest_ref "ENSCGRT00001032290.1"; class_code "="; tss_id "TSS144"; p_id "P102";
LT883664v1	Cufflinks	exon	26172774	26172957	.	+	.	gene_id "XLOC_000107"; transcript_id "TCONS_00000199"; exon_number "16"; gene_name "ENSCGRG00001024876.1"; oId "ENSCGRT00001032288.1"; nearest_ref "ENSCGRT00001032288.1"; class_code "="; tss_id "TSS144"; p_id "P101";
LT883664v1	Cufflinks	exon	26174838	26174918	.	+	.	gene_id "XLOC_000107"; transcript_id "TCONS_00000198"; exon_number "17"; gene_name "ENSCGRG00001024876.1"; oId "ENSCGRT00001032290.1"; nearest_ref "ENSCGRT00001032290.1"; class_code "="; tss_id "TSS144"; p_id "P102";
LT883664v1	Cufflinks	exon	26174838	26174918	.	+	.	gene_id "XLOC_000107"; transcript_id "TCONS_00000199"; exon_number "17"; gene_name "ENSCGRG00001024876.1"; oId "ENSCGRT00001032288.1"; nearest_ref "ENSCGRT00001032288.1"; class_code "="; tss_id "TSS144"; p_id "P101";
LT883664v1	Cufflinks	exon	26175314	26175419	.	+	.	gene_id "XLOC_000107"; transcript_id "TCONS_00000198"; exon_number "18"; gene_name "ENSCGRG00001024876.1"; oId "ENSCGRT00001032290.1"; nearest_ref "ENSCGRT00001032290.1"; class_code "="; tss_id "TSS144"; p_id "P102";
LT883664v1	Cufflinks	exon	26175314	26175419	.	+	.	gene_id "XLOC_000107"; transcript_id "TCONS_00000199"; exon_number "18"; gene_name "ENSCGRG00001024876.1"; oId "ENSCGRT00001032288.1"; nearest_ref "ENSCGRT00001032288.1"; class_code "="; tss_id "TSS144"; p_id "P101";
LT883664v1	Cufflinks	exon	26181522	26181657	.	+	.	gene_id "XLOC_000107"; transcript_id "TCONS_00000198"; exon_number "19"; gene_name "ENSCGRG00001024876.1"; oId "ENSCGRT00001032290.1"; nearest_ref "ENSCGRT00001032290.1"; class_code "="; tss_id "TSS144"; p_id "P102";
LT883664v1	Cufflinks	exon	26181522	26181657	.	+	.	gene_id "XLOC_000107"; transcript_id "TCONS_00000199"; exon_number "19"; gene_name "ENSCGRG00001024876.1"; oId "ENSCGRT00001032288.1"; nearest_ref "ENSCGRT00001032288.1"; class_code "="; tss_id "TSS144"; p_id "P101";
LT883664v1	Cufflinks	exon	26183065	26183203	.	+	.	gene_id "XLOC_000107"; transcript_id "TCONS_00000198"; exon_number "20"; gene_name "ENSCGRG00001024876.1"; oId "ENSCGRT00001032290.1"; nearest_ref "ENSCGRT00001032290.1"; class_code "="; tss_id "TSS144"; p_id "P102";
LT883664v1	Cufflinks	exon	26183065	26183227	.	+	.	gene_id "XLOC_000107"; transcript_id "TCONS_00000199"; exon_number "20"; gene_name "ENSCGRG00001024876.1"; oId "ENSCGRT00001032288.1"; nearest_ref "ENSCGRT00001032288.1"; class_code "="; tss_id "TSS144"; p_id "P101";
LT883664v1	Cufflinks	exon	26185382	26185449	.	+	.	gene_id "XLOC_000107"; transcript_id "TCONS_00000199"; exon_number "21"; gene_name "ENSCGRG00001024876.1"; oId "ENSCGRT00001032288.1"; nearest_ref "ENSCGRT00001032288.1"; class_code "="; tss_id "TSS144"; p_id "P101";
LT883664v1	Cufflinks	exon	26190287	26190367	.	+	.	gene_id "XLOC_000107"; transcript_id "TCONS_00000198"; exon_number "21"; gene_name "ENSCGRG00001024876.1"; oId "ENSCGRT00001032290.1"; nearest_ref "ENSCGRT00001032290.1"; class_code "="; tss_id "TSS144"; p_id "P102";
LT883664v1	Cufflinks	exon	26190287	26190380	.	+	.	gene_id "XLOC_000107"; transcript_id "TCONS_00000199"; exon_number "22"; gene_name "ENSCGRG00001024876.1"; oId "ENSCGRT00001032288.1"; nearest_ref "ENSCGRT00001032288.1"; class_code "="; tss_id "TSS144"; p_id "P101";
LT883664v1	Cufflinks	exon	26192483	26192549	.	+	.	gene_id "XLOC_000108"; transcript_id "TCONS_00000200"; exon_number "1"; gene_name "ENSCGRG00001001096.1"; oId "CUFF.215.2"; nearest_ref "ENSCGRT00001001453.1"; class_code "j"; tss_id "TSS145";
LT883664v1	Cufflinks	exon	26192483	26192549	.	+	.	gene_id "XLOC_000108"; transcript_id "TCONS_00000201"; exon_number "1"; gene_name "ENSCGRG00001001096.1"; oId "ENSCGRT00001001453.1"; nearest_ref "ENSCGRT00001001453.1"; class_code "="; tss_id "TSS145"; p_id "P104";
LT883664v1	Cufflinks	exon	26195417	26195517	.	-	.	gene_id "XLOC_001316"; transcript_id "TCONS_00002518"; exon_number "1"; gene_name "ENSCGRG00001003591.1"; oId "ENSCGRT00001004300.1"; nearest_ref "ENSCGRT00001004300.1"; class_code "="; tss_id "TSS1816";
LT883664v1	Cufflinks	exon	26195599	26195679	.	+	.	gene_id "XLOC_000108"; transcript_id "TCONS_00000202"; exon_number "1"; gene_name "ENSCGRG00001001096.1"; oId "ENSCGRT00001001460.1"; nearest_ref "ENSCGRT00001001460.1"; class_code "="; tss_id "TSS146"; p_id "P103";
LT883664v1	Cufflinks	exon	26195615	26195679	.	+	.	gene_id "XLOC_000108"; transcript_id "TCONS_00000200"; exon_number "2"; gene_name "ENSCGRG00001001096.1"; oId "CUFF.215.2"; nearest_ref "ENSCGRT00001001453.1"; class_code "j"; tss_id "TSS145";
LT883664v1	Cufflinks	exon	26195615	26195679	.	+	.	gene_id "XLOC_000108"; transcript_id "TCONS_00000201"; exon_number "2"; gene_name "ENSCGRG00001001096.1"; oId "ENSCGRT00001001453.1"; nearest_ref "ENSCGRT00001001453.1"; class_code "="; tss_id "TSS145"; p_id "P104";
LT883664v1	Cufflinks	exon	26200046	26200107	.	+	.	gene_id "XLOC_000108"; transcript_id "TCONS_00000200"; exon_number "3"; gene_name "ENSCGRG00001001096.1"; oId "CUFF.215.2"; nearest_ref "ENSCGRT00001001453.1"; class_code "j"; tss_id "TSS145";
LT883664v1	Cufflinks	exon	26200046	26200107	.	+	.	gene_id "XLOC_000108"; transcript_id "TCONS_00000201"; exon_number "3"; gene_name "ENSCGRG00001001096.1"; oId "ENSCGRT00001001453.1"; nearest_ref "ENSCGRT00001001453.1"; class_code "="; tss_id "TSS145"; p_id "P104";
LT883664v1	Cufflinks	exon	26200046	26200107	.	+	.	gene_id "XLOC_000108"; transcript_id "TCONS_00000202"; exon_number "2"; gene_name "ENSCGRG00001001096.1"; oId "ENSCGRT00001001460.1"; nearest_ref "ENSCGRT00001001460.1"; class_code "="; tss_id "TSS146"; p_id "P103";
LT883664v1	Cufflinks	exon	26203247	26203322	.	+	.	gene_id "XLOC_000108"; transcript_id "TCONS_00000200"; exon_number "4"; gene_name "ENSCGRG00001001096.1"; oId "CUFF.215.2"; nearest_ref "ENSCGRT00001001453.1"; class_code "j"; tss_id "TSS145";
LT883664v1	Cufflinks	exon	26203247	26203322	.	+	.	gene_id "XLOC_000108"; transcript_id "TCONS_00000201"; exon_number "4"; gene_name "ENSCGRG00001001096.1"; oId "ENSCGRT00001001453.1"; nearest_ref "ENSCGRT00001001453.1"; class_code "="; tss_id "TSS145"; p_id "P104";
LT883664v1	Cufflinks	exon	26203247	26203322	.	+	.	gene_id "XLOC_000108"; transcript_id "TCONS_00000202"; exon_number "3"; gene_name "ENSCGRG00001001096.1"; oId "ENSCGRT00001001460.1"; nearest_ref "ENSCGRT00001001460.1"; class_code "="; tss_id "TSS146"; p_id "P103";
LT883664v1	Cufflinks	exon	26204212	26204288	.	+	.	gene_id "XLOC_000108"; transcript_id "TCONS_00000200"; exon_number "5"; gene_name "ENSCGRG00001001096.1"; oId "CUFF.215.2"; nearest_ref "ENSCGRT00001001453.1"; class_code "j"; tss_id "TSS145";
LT883664v1	Cufflinks	exon	26204212	26204288	.	+	.	gene_id "XLOC_000108"; transcript_id "TCONS_00000201"; exon_number "5"; gene_name "ENSCGRG00001001096.1"; oId "ENSCGRT00001001453.1"; nearest_ref "ENSCGRT00001001453.1"; class_code "="; tss_id "TSS145"; p_id "P104";
LT883664v1	Cufflinks	exon	26204212	26204288	.	+	.	gene_id "XLOC_000108"; transcript_id "TCONS_00000202"; exon_number "4"; gene_name "ENSCGRG00001001096.1"; oId "ENSCGRT00001001460.1"; nearest_ref "ENSCGRT00001001460.1"; class_code "="; tss_id "TSS146"; p_id "P103";
LT883664v1	Cufflinks	exon	26205824	26206002	.	+	.	gene_id "XLOC_000108"; transcript_id "TCONS_00000200"; exon_number "6"; gene_name "ENSCGRG00001001096.1"; oId "CUFF.215.2"; nearest_ref "ENSCGRT00001001453.1"; class_code "j"; tss_id "TSS145";
LT883664v1	Cufflinks	exon	26205824	26205998	.	+	.	gene_id "XLOC_000108"; transcript_id "TCONS_00000201"; exon_number "6"; gene_name "ENSCGRG00001001096.1"; oId "ENSCGRT00001001453.1"; nearest_ref "ENSCGRT00001001453.1"; class_code "="; tss_id "TSS145"; p_id "P104";
LT883664v1	Cufflinks	exon	26205824	26206002	.	+	.	gene_id "XLOC_000108"; transcript_id "TCONS_00000202"; exon_number "5"; gene_name "ENSCGRG00001001096.1"; oId "ENSCGRT00001001460.1"; nearest_ref "ENSCGRT00001001460.1"; class_code "="; tss_id "TSS146"; p_id "P103";
LT883664v1	Cufflinks	exon	26210205	26210273	.	+	.	gene_id "XLOC_000108"; transcript_id "TCONS_00000201"; exon_number "7"; gene_name "ENSCGRG00001001096.1"; oId "ENSCGRT00001001453.1"; nearest_ref "ENSCGRT00001001453.1"; class_code "="; tss_id "TSS145"; p_id "P104";
LT883664v1	Cufflinks	exon	26210209	26210273	.	+	.	gene_id "XLOC_000108"; transcript_id "TCONS_00000200"; exon_number "7"; gene_name "ENSCGRG00001001096.1"; oId "CUFF.215.2"; nearest_ref "ENSCGRT00001001453.1"; class_code "j"; tss_id "TSS145";
LT883664v1	Cufflinks	exon	26210209	26210273	.	+	.	gene_id "XLOC_000108"; transcript_id "TCONS_00000202"; exon_number "6"; gene_name "ENSCGRG00001001096.1"; oId "ENSCGRT00001001460.1"; nearest_ref "ENSCGRT00001001460.1"; class_code "="; tss_id "TSS146"; p_id "P103";
LT883664v1	Cufflinks	exon	26210962	26211033	.	+	.	gene_id "XLOC_000108"; transcript_id "TCONS_00000200"; exon_number "8"; gene_name "ENSCGRG00001001096.1"; oId "CUFF.215.2"; nearest_ref "ENSCGRT00001001453.1"; class_code "j"; tss_id "TSS145";
LT883664v1	Cufflinks	exon	26210962	26211033	.	+	.	gene_id "XLOC_000108"; transcript_id "TCONS_00000201"; exon_number "8"; gene_name "ENSCGRG00001001096.1"; oId "ENSCGRT00001001453.1"; nearest_ref "ENSCGRT00001001453.1"; class_code "="; tss_id "TSS145"; p_id "P104";
LT883664v1	Cufflinks	exon	26210962	26211033	.	+	.	gene_id "XLOC_000108"; transcript_id "TCONS_00000202"; exon_number "7"; gene_name "ENSCGRG00001001096.1"; oId "ENSCGRT00001001460.1"; nearest_ref "ENSCGRT00001001460.1"; class_code "="; tss_id "TSS146"; p_id "P103";
LT883664v1	Cufflinks	exon	26211235	26211401	.	+	.	gene_id "XLOC_000108"; transcript_id "TCONS_00000200"; exon_number "9"; gene_name "ENSCGRG00001001096.1"; oId "CUFF.215.2"; nearest_ref "ENSCGRT00001001453.1"; class_code "j"; tss_id "TSS145";
LT883664v1	Cufflinks	exon	26211235	26211401	.	+	.	gene_id "XLOC_000108"; transcript_id "TCONS_00000201"; exon_number "9"; gene_name "ENSCGRG00001001096.1"; oId "ENSCGRT00001001453.1"; nearest_ref "ENSCGRT00001001453.1"; class_code "="; tss_id "TSS145"; p_id "P104";
LT883664v1	Cufflinks	exon	26211235	26211401	.	+	.	gene_id "XLOC_000108"; transcript_id "TCONS_00000202"; exon_number "8"; gene_name "ENSCGRG00001001096.1"; oId "ENSCGRT00001001460.1"; nearest_ref "ENSCGRT00001001460.1"; class_code "="; tss_id "TSS146"; p_id "P103";
LT883664v1	Cufflinks	exon	26214103	26214184	.	+	.	gene_id "XLOC_000108"; transcript_id "TCONS_00000200"; exon_number "10"; gene_name "ENSCGRG00001001096.1"; oId "CUFF.215.2"; nearest_ref "ENSCGRT00001001453.1"; class_code "j"; tss_id "TSS145";
LT883664v1	Cufflinks	exon	26214103	26214184	.	+	.	gene_id "XLOC_000108"; transcript_id "TCONS_00000201"; exon_number "10"; gene_name "ENSCGRG00001001096.1"; oId "ENSCGRT00001001453.1"; nearest_ref "ENSCGRT00001001453.1"; class_code "="; tss_id "TSS145"; p_id "P104";
LT883664v1	Cufflinks	exon	26214103	26214184	.	+	.	gene_id "XLOC_000108"; transcript_id "TCONS_00000202"; exon_number "9"; gene_name "ENSCGRG00001001096.1"; oId "ENSCGRT00001001460.1"; nearest_ref "ENSCGRT00001001460.1"; class_code "="; tss_id "TSS146"; p_id "P103";
LT883664v1	Cufflinks	exon	26214771	26214907	.	+	.	gene_id "XLOC_000108"; transcript_id "TCONS_00000200"; exon_number "11"; gene_name "ENSCGRG00001001096.1"; oId "CUFF.215.2"; nearest_ref "ENSCGRT00001001453.1"; class_code "j"; tss_id "TSS145";
LT883664v1	Cufflinks	exon	26214771	26214907	.	+	.	gene_id "XLOC_000108"; transcript_id "TCONS_00000201"; exon_number "11"; gene_name "ENSCGRG00001001096.1"; oId "ENSCGRT00001001453.1"; nearest_ref "ENSCGRT00001001453.1"; class_code "="; tss_id "TSS145"; p_id "P104";
LT883664v1	Cufflinks	exon	26214771	26214907	.	+	.	gene_id "XLOC_000108"; transcript_id "TCONS_00000202"; exon_number "10"; gene_name "ENSCGRG00001001096.1"; oId "ENSCGRT00001001460.1"; nearest_ref "ENSCGRT00001001460.1"; class_code "="; tss_id "TSS146"; p_id "P103";
LT883664v1	Cufflinks	exon	26218379	26218556	.	+	.	gene_id "XLOC_000108"; transcript_id "TCONS_00000200"; exon_number "12"; gene_name "ENSCGRG00001001096.1"; oId "CUFF.215.2"; nearest_ref "ENSCGRT00001001453.1"; class_code "j"; tss_id "TSS145";
LT883664v1	Cufflinks	exon	26218379	26218556	.	+	.	gene_id "XLOC_000108"; transcript_id "TCONS_00000201"; exon_number "12"; gene_name "ENSCGRG00001001096.1"; oId "ENSCGRT00001001453.1"; nearest_ref "ENSCGRT00001001453.1"; class_code "="; tss_id "TSS145"; p_id "P104";
LT883664v1	Cufflinks	exon	26218379	26218556	.	+	.	gene_id "XLOC_000108"; transcript_id "TCONS_00000202"; exon_number "11"; gene_name "ENSCGRG00001001096.1"; oId "ENSCGRT00001001460.1"; nearest_ref "ENSCGRT00001001460.1"; class_code "="; tss_id "TSS146"; p_id "P103";
LT883664v1	Cufflinks	exon	26228428	26228532	.	+	.	gene_id "XLOC_000108"; transcript_id "TCONS_00000200"; exon_number "13"; gene_name "ENSCGRG00001001096.1"; oId "CUFF.215.2"; nearest_ref "ENSCGRT00001001453.1"; class_code "j"; tss_id "TSS145";
LT883664v1	Cufflinks	exon	26228428	26228532	.	+	.	gene_id "XLOC_000108"; transcript_id "TCONS_00000201"; exon_number "13"; gene_name "ENSCGRG00001001096.1"; oId "ENSCGRT00001001453.1"; nearest_ref "ENSCGRT00001001453.1"; class_code "="; tss_id "TSS145"; p_id "P104";
LT883664v1	Cufflinks	exon	26228428	26228532	.	+	.	gene_id "XLOC_000108"; transcript_id "TCONS_00000202"; exon_number "12"; gene_name "ENSCGRG00001001096.1"; oId "ENSCGRT00001001460.1"; nearest_ref "ENSCGRT00001001460.1"; class_code "="; tss_id "TSS146"; p_id "P103";
LT883664v1	Cufflinks	exon	26230295	26230493	.	+	.	gene_id "XLOC_000108"; transcript_id "TCONS_00000200"; exon_number "14"; gene_name "ENSCGRG00001001096.1"; oId "CUFF.215.2"; nearest_ref "ENSCGRT00001001453.1"; class_code "j"; tss_id "TSS145";
LT883664v1	Cufflinks	exon	26230295	26230493	.	+	.	gene_id "XLOC_000108"; transcript_id "TCONS_00000201"; exon_number "14"; gene_name "ENSCGRG00001001096.1"; oId "ENSCGRT00001001453.1"; nearest_ref "ENSCGRT00001001453.1"; class_code "="; tss_id "TSS145"; p_id "P104";
LT883664v1	Cufflinks	exon	26230295	26230493	.	+	.	gene_id "XLOC_000108"; transcript_id "TCONS_00000202"; exon_number "13"; gene_name "ENSCGRG00001001096.1"; oId "ENSCGRT00001001460.1"; nearest_ref "ENSCGRT00001001460.1"; class_code "="; tss_id "TSS146"; p_id "P103";
LT883664v1	Cufflinks	exon	26233526	26233634	.	+	.	gene_id "XLOC_000108"; transcript_id "TCONS_00000200"; exon_number "15"; gene_name "ENSCGRG00001001096.1"; oId "CUFF.215.2"; nearest_ref "ENSCGRT00001001453.1"; class_code "j"; tss_id "TSS145";
LT883664v1	Cufflinks	exon	26233526	26233634	.	+	.	gene_id "XLOC_000108"; transcript_id "TCONS_00000201"; exon_number "15"; gene_name "ENSCGRG00001001096.1"; oId "ENSCGRT00001001453.1"; nearest_ref "ENSCGRT00001001453.1"; class_code "="; tss_id "TSS145"; p_id "P104";
LT883664v1	Cufflinks	exon	26233526	26233634	.	+	.	gene_id "XLOC_000108"; transcript_id "TCONS_00000202"; exon_number "14"; gene_name "ENSCGRG00001001096.1"; oId "ENSCGRT00001001460.1"; nearest_ref "ENSCGRT00001001460.1"; class_code "="; tss_id "TSS146"; p_id "P103";
LT883664v1	Cufflinks	exon	26234731	26234920	.	+	.	gene_id "XLOC_000108"; transcript_id "TCONS_00000200"; exon_number "16"; gene_name "ENSCGRG00001001096.1"; oId "CUFF.215.2"; nearest_ref "ENSCGRT00001001453.1"; class_code "j"; tss_id "TSS145";
LT883664v1	Cufflinks	exon	26234731	26234920	.	+	.	gene_id "XLOC_000108"; transcript_id "TCONS_00000201"; exon_number "16"; gene_name "ENSCGRG00001001096.1"; oId "ENSCGRT00001001453.1"; nearest_ref "ENSCGRT00001001453.1"; class_code "="; tss_id "TSS145"; p_id "P104";
LT883664v1	Cufflinks	exon	26234731	26234920	.	+	.	gene_id "XLOC_000108"; transcript_id "TCONS_00000202"; exon_number "15"; gene_name "ENSCGRG00001001096.1"; oId "ENSCGRT00001001460.1"; nearest_ref "ENSCGRT00001001460.1"; class_code "="; tss_id "TSS146"; p_id "P103";
LT883664v1	Cufflinks	exon	26237018	26237101	.	+	.	gene_id "XLOC_000108"; transcript_id "TCONS_00000200"; exon_number "17"; gene_name "ENSCGRG00001001096.1"; oId "CUFF.215.2"; nearest_ref "ENSCGRT00001001453.1"; class_code "j"; tss_id "TSS145";
LT883664v1	Cufflinks	exon	26237018	26237101	.	+	.	gene_id "XLOC_000108"; transcript_id "TCONS_00000201"; exon_number "17"; gene_name "ENSCGRG00001001096.1"; oId "ENSCGRT00001001453.1"; nearest_ref "ENSCGRT00001001453.1"; class_code "="; tss_id "TSS145"; p_id "P104";
LT883664v1	Cufflinks	exon	26237018	26237101	.	+	.	gene_id "XLOC_000108"; transcript_id "TCONS_00000202"; exon_number "16"; gene_name "ENSCGRG00001001096.1"; oId "ENSCGRT00001001460.1"; nearest_ref "ENSCGRT00001001460.1"; class_code "="; tss_id "TSS146"; p_id "P103";
LT883664v1	Cufflinks	exon	26241635	26241731	.	+	.	gene_id "XLOC_000108"; transcript_id "TCONS_00000201"; exon_number "18"; gene_name "ENSCGRG00001001096.1"; oId "ENSCGRT00001001453.1"; nearest_ref "ENSCGRT00001001453.1"; class_code "="; tss_id "TSS145"; p_id "P104";
LT883664v1	Cufflinks	exon	26243019	26243175	.	+	.	gene_id "XLOC_000108"; transcript_id "TCONS_00000201"; exon_number "19"; gene_name "ENSCGRG00001001096.1"; oId "ENSCGRT00001001453.1"; nearest_ref "ENSCGRT00001001453.1"; class_code "="; tss_id "TSS145"; p_id "P104";
LT883664v1	Cufflinks	exon	26244923	26244954	.	+	.	gene_id "XLOC_000108"; transcript_id "TCONS_00000200"; exon_number "18"; gene_name "ENSCGRG00001001096.1"; oId "CUFF.215.2"; nearest_ref "ENSCGRT00001001453.1"; class_code "j"; tss_id "TSS145";
LT883664v1	Cufflinks	exon	26244923	26244958	.	+	.	gene_id "XLOC_000108"; transcript_id "TCONS_00000201"; exon_number "20"; gene_name "ENSCGRG00001001096.1"; oId "ENSCGRT00001001453.1"; nearest_ref "ENSCGRT00001001453.1"; class_code "="; tss_id "TSS145"; p_id "P104";
LT883664v1	Cufflinks	exon	26244923	26244954	.	+	.	gene_id "XLOC_000108"; transcript_id "TCONS_00000202"; exon_number "17"; gene_name "ENSCGRG00001001096.1"; oId "ENSCGRT00001001460.1"; nearest_ref "ENSCGRT00001001460.1"; class_code "="; tss_id "TSS146"; p_id "P103";
LT883664v1	Cufflinks	exon	26245039	26245060	.	+	.	gene_id "XLOC_000108"; transcript_id "TCONS_00000200"; exon_number "19"; gene_name "ENSCGRG00001001096.1"; oId "CUFF.215.2"; nearest_ref "ENSCGRT00001001453.1"; class_code "j"; tss_id "TSS145";
LT883664v1	Cufflinks	exon	26245039	26245060	.	+	.	gene_id "XLOC_000108"; transcript_id "TCONS_00000202"; exon_number "18"; gene_name "ENSCGRG00001001096.1"; oId "ENSCGRT00001001460.1"; nearest_ref "ENSCGRT00001001460.1"; class_code "="; tss_id "TSS146"; p_id "P103";
LT883664v1	Cufflinks	exon	26255713	26255751	.	+	.	gene_id "XLOC_000108"; transcript_id "TCONS_00000201"; exon_number "21"; gene_name "ENSCGRG00001001096.1"; oId "ENSCGRT00001001453.1"; nearest_ref "ENSCGRT00001001453.1"; class_code "="; tss_id "TSS145"; p_id "P104";
LT883664v1	Cufflinks	exon	26257190	26257193	.	+	.	gene_id "XLOC_000108"; transcript_id "TCONS_00000201"; exon_number "22"; gene_name "ENSCGRG00001001096.1"; oId "ENSCGRT00001001453.1"; nearest_ref "ENSCGRT00001001453.1"; class_code "="; tss_id "TSS145"; p_id "P104";
LT883664v1	Cufflinks	exon	26265196	26265250	.	+	.	gene_id "XLOC_000109"; transcript_id "TCONS_00000203"; exon_number "1"; gene_name "ENSCGRG00001015763.1"; oId "ENSCGRT00001019311.1"; nearest_ref "ENSCGRT00001019311.1"; class_code "="; tss_id "TSS147"; p_id "P106";
LT883664v1	Cufflinks	exon	26265196	26265250	.	+	.	gene_id "XLOC_000109"; transcript_id "TCONS_00000204"; exon_number "1"; gene_name "ENSCGRG00001015763.1"; oId "ENSCGRT00001019307.1"; nearest_ref "ENSCGRT00001019307.1"; class_code "="; tss_id "TSS147"; p_id "P105";
LT883664v1	Cufflinks	exon	26266173	26266252	.	+	.	gene_id "XLOC_000109"; transcript_id "TCONS_00000203"; exon_number "2"; gene_name "ENSCGRG00001015763.1"; oId "ENSCGRT00001019311.1"; nearest_ref "ENSCGRT00001019311.1"; class_code "="; tss_id "TSS147"; p_id "P106";
LT883664v1	Cufflinks	exon	26266173	26266252	.	+	.	gene_id "XLOC_000109"; transcript_id "TCONS_00000204"; exon_number "2"; gene_name "ENSCGRG00001015763.1"; oId "ENSCGRT00001019307.1"; nearest_ref "ENSCGRT00001019307.1"; class_code "="; tss_id "TSS147"; p_id "P105";
LT883664v1	Cufflinks	exon	26266759	26266814	.	+	.	gene_id "XLOC_000109"; transcript_id "TCONS_00000203"; exon_number "3"; gene_name "ENSCGRG00001015763.1"; oId "ENSCGRT00001019311.1"; nearest_ref "ENSCGRT00001019311.1"; class_code "="; tss_id "TSS147"; p_id "P106";
LT883664v1	Cufflinks	exon	26266759	26266814	.	+	.	gene_id "XLOC_000109"; transcript_id "TCONS_00000204"; exon_number "3"; gene_name "ENSCGRG00001015763.1"; oId "ENSCGRT00001019307.1"; nearest_ref "ENSCGRT00001019307.1"; class_code "="; tss_id "TSS147"; p_id "P105";
LT883664v1	Cufflinks	exon	26268707	26268785	.	+	.	gene_id "XLOC_000109"; transcript_id "TCONS_00000203"; exon_number "4"; gene_name "ENSCGRG00001015763.1"; oId "ENSCGRT00001019311.1"; nearest_ref "ENSCGRT00001019311.1"; class_code "="; tss_id "TSS147"; p_id "P106";
LT883664v1	Cufflinks	exon	26268707	26268785	.	+	.	gene_id "XLOC_000109"; transcript_id "TCONS_00000204"; exon_number "4"; gene_name "ENSCGRG00001015763.1"; oId "ENSCGRT00001019307.1"; nearest_ref "ENSCGRT00001019307.1"; class_code "="; tss_id "TSS147"; p_id "P105";
LT883664v1	Cufflinks	exon	26269062	26269138	.	+	.	gene_id "XLOC_000109"; transcript_id "TCONS_00000203"; exon_number "5"; gene_name "ENSCGRG00001015763.1"; oId "ENSCGRT00001019311.1"; nearest_ref "ENSCGRT00001019311.1"; class_code "="; tss_id "TSS147"; p_id "P106";
LT883664v1	Cufflinks	exon	26269062	26269138	.	+	.	gene_id "XLOC_000109"; transcript_id "TCONS_00000204"; exon_number "5"; gene_name "ENSCGRG00001015763.1"; oId "ENSCGRT00001019307.1"; nearest_ref "ENSCGRT00001019307.1"; class_code "="; tss_id "TSS147"; p_id "P105";
LT883664v1	Cufflinks	exon	26270633	26270807	.	+	.	gene_id "XLOC_000109"; transcript_id "TCONS_00000203"; exon_number "6"; gene_name "ENSCGRG00001015763.1"; oId "ENSCGRT00001019311.1"; nearest_ref "ENSCGRT00001019311.1"; class_code "="; tss_id "TSS147"; p_id "P106";
LT883664v1	Cufflinks	exon	26270633	26270807	.	+	.	gene_id "XLOC_000109"; transcript_id "TCONS_00000204"; exon_number "6"; gene_name "ENSCGRG00001015763.1"; oId "ENSCGRT00001019307.1"; nearest_ref "ENSCGRT00001019307.1"; class_code "="; tss_id "TSS147"; p_id "P105";
LT883664v1	Cufflinks	exon	26271633	26271698	.	+	.	gene_id "XLOC_000109"; transcript_id "TCONS_00000203"; exon_number "7"; gene_name "ENSCGRG00001015763.1"; oId "ENSCGRT00001019311.1"; nearest_ref "ENSCGRT00001019311.1"; class_code "="; tss_id "TSS147"; p_id "P106";
LT883664v1	Cufflinks	exon	26271633	26271698	.	+	.	gene_id "XLOC_000109"; transcript_id "TCONS_00000204"; exon_number "7"; gene_name "ENSCGRG00001015763.1"; oId "ENSCGRT00001019307.1"; nearest_ref "ENSCGRT00001019307.1"; class_code "="; tss_id "TSS147"; p_id "P105";
LT883664v1	Cufflinks	exon	26272908	26272979	.	+	.	gene_id "XLOC_000109"; transcript_id "TCONS_00000203"; exon_number "8"; gene_name "ENSCGRG00001015763.1"; oId "ENSCGRT00001019311.1"; nearest_ref "ENSCGRT00001019311.1"; class_code "="; tss_id "TSS147"; p_id "P106";
LT883664v1	Cufflinks	exon	26272908	26272979	.	+	.	gene_id "XLOC_000109"; transcript_id "TCONS_00000204"; exon_number "8"; gene_name "ENSCGRG00001015763.1"; oId "ENSCGRT00001019307.1"; nearest_ref "ENSCGRT00001019307.1"; class_code "="; tss_id "TSS147"; p_id "P105";
LT883664v1	Cufflinks	exon	26273163	26273320	.	+	.	gene_id "XLOC_000109"; transcript_id "TCONS_00000203"; exon_number "9"; gene_name "ENSCGRG00001015763.1"; oId "ENSCGRT00001019311.1"; nearest_ref "ENSCGRT00001019311.1"; class_code "="; tss_id "TSS147"; p_id "P106";
LT883664v1	Cufflinks	exon	26273163	26273320	.	+	.	gene_id "XLOC_000109"; transcript_id "TCONS_00000204"; exon_number "9"; gene_name "ENSCGRG00001015763.1"; oId "ENSCGRT00001019307.1"; nearest_ref "ENSCGRT00001019307.1"; class_code "="; tss_id "TSS147"; p_id "P105";
LT883664v1	Cufflinks	exon	26274154	26274235	.	+	.	gene_id "XLOC_000109"; transcript_id "TCONS_00000203"; exon_number "10"; gene_name "ENSCGRG00001015763.1"; oId "ENSCGRT00001019311.1"; nearest_ref "ENSCGRT00001019311.1"; class_code "="; tss_id "TSS147"; p_id "P106";
LT883664v1	Cufflinks	exon	26274154	26274235	.	+	.	gene_id "XLOC_000109"; transcript_id "TCONS_00000204"; exon_number "10"; gene_name "ENSCGRG00001015763.1"; oId "ENSCGRT00001019307.1"; nearest_ref "ENSCGRT00001019307.1"; class_code "="; tss_id "TSS147"; p_id "P105";
LT883664v1	Cufflinks	exon	26278621	26278757	.	+	.	gene_id "XLOC_000109"; transcript_id "TCONS_00000203"; exon_number "11"; gene_name "ENSCGRG00001015763.1"; oId "ENSCGRT00001019311.1"; nearest_ref "ENSCGRT00001019311.1"; class_code "="; tss_id "TSS147"; p_id "P106";
LT883664v1	Cufflinks	exon	26278621	26278757	.	+	.	gene_id "XLOC_000109"; transcript_id "TCONS_00000204"; exon_number "11"; gene_name "ENSCGRG00001015763.1"; oId "ENSCGRT00001019307.1"; nearest_ref "ENSCGRT00001019307.1"; class_code "="; tss_id "TSS147"; p_id "P105";
LT883664v1	Cufflinks	exon	26286436	26286622	.	+	.	gene_id "XLOC_000109"; transcript_id "TCONS_00000203"; exon_number "12"; gene_name "ENSCGRG00001015763.1"; oId "ENSCGRT00001019311.1"; nearest_ref "ENSCGRT00001019311.1"; class_code "="; tss_id "TSS147"; p_id "P106";
LT883664v1	Cufflinks	exon	26286436	26286622	.	+	.	gene_id "XLOC_000109"; transcript_id "TCONS_00000204"; exon_number "12"; gene_name "ENSCGRG00001015763.1"; oId "ENSCGRT00001019307.1"; nearest_ref "ENSCGRT00001019307.1"; class_code "="; tss_id "TSS147"; p_id "P105";
LT883664v1	Cufflinks	exon	26293187	26293282	.	+	.	gene_id "XLOC_000109"; transcript_id "TCONS_00000203"; exon_number "13"; gene_name "ENSCGRG00001015763.1"; oId "ENSCGRT00001019311.1"; nearest_ref "ENSCGRT00001019311.1"; class_code "="; tss_id "TSS147"; p_id "P106";
LT883664v1	Cufflinks	exon	26293187	26293282	.	+	.	gene_id "XLOC_000109"; transcript_id "TCONS_00000204"; exon_number "13"; gene_name "ENSCGRG00001015763.1"; oId "ENSCGRT00001019307.1"; nearest_ref "ENSCGRT00001019307.1"; class_code "="; tss_id "TSS147"; p_id "P105";
LT883664v1	Cufflinks	exon	26294718	26294913	.	+	.	gene_id "XLOC_000109"; transcript_id "TCONS_00000203"; exon_number "14"; gene_name "ENSCGRG00001015763.1"; oId "ENSCGRT00001019311.1"; nearest_ref "ENSCGRT00001019311.1"; class_code "="; tss_id "TSS147"; p_id "P106";
LT883664v1	Cufflinks	exon	26294718	26294913	.	+	.	gene_id "XLOC_000109"; transcript_id "TCONS_00000204"; exon_number "14"; gene_name "ENSCGRG00001015763.1"; oId "ENSCGRT00001019307.1"; nearest_ref "ENSCGRT00001019307.1"; class_code "="; tss_id "TSS147"; p_id "P105";
LT883664v1	Cufflinks	exon	26297293	26297383	.	+	.	gene_id "XLOC_000109"; transcript_id "TCONS_00000203"; exon_number "15"; gene_name "ENSCGRG00001015763.1"; oId "ENSCGRT00001019311.1"; nearest_ref "ENSCGRT00001019311.1"; class_code "="; tss_id "TSS147"; p_id "P106";
LT883664v1	Cufflinks	exon	26297293	26297383	.	+	.	gene_id "XLOC_000109"; transcript_id "TCONS_00000204"; exon_number "15"; gene_name "ENSCGRG00001015763.1"; oId "ENSCGRT00001019307.1"; nearest_ref "ENSCGRT00001019307.1"; class_code "="; tss_id "TSS147"; p_id "P105";
LT883664v1	Cufflinks	exon	26298034	26298250	.	+	.	gene_id "XLOC_000109"; transcript_id "TCONS_00000203"; exon_number "16"; gene_name "ENSCGRG00001015763.1"; oId "ENSCGRT00001019311.1"; nearest_ref "ENSCGRT00001019311.1"; class_code "="; tss_id "TSS147"; p_id "P106";
LT883664v1	Cufflinks	exon	26298034	26298250	.	+	.	gene_id "XLOC_000109"; transcript_id "TCONS_00000204"; exon_number "16"; gene_name "ENSCGRG00001015763.1"; oId "ENSCGRT00001019307.1"; nearest_ref "ENSCGRT00001019307.1"; class_code "="; tss_id "TSS147"; p_id "P105";
LT883664v1	Cufflinks	exon	26304512	26304598	.	+	.	gene_id "XLOC_000109"; transcript_id "TCONS_00000203"; exon_number "17"; gene_name "ENSCGRG00001015763.1"; oId "ENSCGRT00001019311.1"; nearest_ref "ENSCGRT00001019311.1"; class_code "="; tss_id "TSS147"; p_id "P106";
LT883664v1	Cufflinks	exon	26304512	26304598	.	+	.	gene_id "XLOC_000109"; transcript_id "TCONS_00000204"; exon_number "17"; gene_name "ENSCGRG00001015763.1"; oId "ENSCGRT00001019307.1"; nearest_ref "ENSCGRT00001019307.1"; class_code "="; tss_id "TSS147"; p_id "P105";
LT883664v1	Cufflinks	exon	26305375	26305489	.	+	.	gene_id "XLOC_000109"; transcript_id "TCONS_00000203"; exon_number "18"; gene_name "ENSCGRG00001015763.1"; oId "ENSCGRT00001019311.1"; nearest_ref "ENSCGRT00001019311.1"; class_code "="; tss_id "TSS147"; p_id "P106";
LT883664v1	Cufflinks	exon	26305375	26305489	.	+	.	gene_id "XLOC_000109"; transcript_id "TCONS_00000204"; exon_number "18"; gene_name "ENSCGRG00001015763.1"; oId "ENSCGRT00001019307.1"; nearest_ref "ENSCGRT00001019307.1"; class_code "="; tss_id "TSS147"; p_id "P105";
LT883664v1	Cufflinks	exon	26307314	26307476	.	+	.	gene_id "XLOC_000109"; transcript_id "TCONS_00000203"; exon_number "19"; gene_name "ENSCGRG00001015763.1"; oId "ENSCGRT00001019311.1"; nearest_ref "ENSCGRT00001019311.1"; class_code "="; tss_id "TSS147"; p_id "P106";
LT883664v1	Cufflinks	exon	26308504	26308557	.	+	.	gene_id "XLOC_000109"; transcript_id "TCONS_00000203"; exon_number "20"; gene_name "ENSCGRG00001015763.1"; oId "ENSCGRT00001019311.1"; nearest_ref "ENSCGRT00001019311.1"; class_code "="; tss_id "TSS147"; p_id "P106";
LT883664v1	Cufflinks	exon	26321016	26321034	.	+	.	gene_id "XLOC_000109"; transcript_id "TCONS_00000203"; exon_number "21"; gene_name "ENSCGRG00001015763.1"; oId "ENSCGRT00001019311.1"; nearest_ref "ENSCGRT00001019311.1"; class_code "="; tss_id "TSS147"; p_id "P106";
LT883664v1	Cufflinks	exon	26321016	26321095	.	+	.	gene_id "XLOC_000109"; transcript_id "TCONS_00000204"; exon_number "19"; gene_name "ENSCGRG00001015763.1"; oId "ENSCGRT00001019307.1"; nearest_ref "ENSCGRT00001019307.1"; class_code "="; tss_id "TSS147"; p_id "P105";
LT883664v1	Cufflinks	exon	26339239	26339249	.	+	.	gene_id "XLOC_000106"; transcript_id "TCONS_00000197"; exon_number "2"; gene_name "ENSCGRG00001024876.1"; oId "CUFF.213.1"; nearest_ref "ENSCGRT00001032288.1"; class_code "o"; tss_id "TSS143";
LT883664v1	Cufflinks	exon	26398723	26398734	.	-	.	gene_id "XLOC_001314"; transcript_id "TCONS_00002514"; exon_number "2"; gene_name "ENSCGRG00001024782.1"; oId "CUFF.212.1"; nearest_ref "ENSCGRT00001032162.1"; class_code "o"; tss_id "TSS1813";
LT883664v1	Cufflinks	exon	26488431	26488566	.	+	.	gene_id "XLOC_000110"; transcript_id "TCONS_00000205"; exon_number "1"; gene_name "ENSCGRG00001017811.1"; oId "ENSCGRT00001022133.1"; nearest_ref "ENSCGRT00001022133.1"; class_code "="; tss_id "TSS148"; p_id "P107";
LT883664v1	Cufflinks	exon	26488599	26488960	.	+	.	gene_id "XLOC_000110"; transcript_id "TCONS_00000205"; exon_number "2"; gene_name "ENSCGRG00001017811.1"; oId "ENSCGRT00001022133.1"; nearest_ref "ENSCGRT00001022133.1"; class_code "="; tss_id "TSS148"; p_id "P107";
LT883664v1	Cufflinks	exon	26511117	26511174	.	+	.	gene_id "XLOC_000111"; transcript_id "TCONS_00000206"; exon_number "1"; gene_name "ENSCGRG00001005386.1"; oId "ENSCGRT00001006396.1"; nearest_ref "ENSCGRT00001006396.1"; class_code "="; tss_id "TSS149"; p_id "P108";
LT883664v1	Cufflinks	exon	26511547	26511629	.	+	.	gene_id "XLOC_000111"; transcript_id "TCONS_00000206"; exon_number "2"; gene_name "ENSCGRG00001005386.1"; oId "ENSCGRT00001006396.1"; nearest_ref "ENSCGRT00001006396.1"; class_code "="; tss_id "TSS149"; p_id "P108";
LT883664v1	Cufflinks	exon	26513027	26513082	.	+	.	gene_id "XLOC_000111"; transcript_id "TCONS_00000206"; exon_number "3"; gene_name "ENSCGRG00001005386.1"; oId "ENSCGRT00001006396.1"; nearest_ref "ENSCGRT00001006396.1"; class_code "="; tss_id "TSS149"; p_id "P108";
LT883664v1	Cufflinks	exon	26518528	26518606	.	+	.	gene_id "XLOC_000111"; transcript_id "TCONS_00000206"; exon_number "4"; gene_name "ENSCGRG00001005386.1"; oId "ENSCGRT00001006396.1"; nearest_ref "ENSCGRT00001006396.1"; class_code "="; tss_id "TSS149"; p_id "P108";
LT883664v1	Cufflinks	exon	26521614	26521690	.	+	.	gene_id "XLOC_000111"; transcript_id "TCONS_00000206"; exon_number "5"; gene_name "ENSCGRG00001005386.1"; oId "ENSCGRT00001006396.1"; nearest_ref "ENSCGRT00001006396.1"; class_code "="; tss_id "TSS149"; p_id "P108";
LT883664v1	Cufflinks	exon	26522509	26522683	.	+	.	gene_id "XLOC_000111"; transcript_id "TCONS_00000206"; exon_number "6"; gene_name "ENSCGRG00001005386.1"; oId "ENSCGRT00001006396.1"; nearest_ref "ENSCGRT00001006396.1"; class_code "="; tss_id "TSS149"; p_id "P108";
LT883664v1	Cufflinks	exon	26524685	26524750	.	+	.	gene_id "XLOC_000111"; transcript_id "TCONS_00000206"; exon_number "7"; gene_name "ENSCGRG00001005386.1"; oId "ENSCGRT00001006396.1"; nearest_ref "ENSCGRT00001006396.1"; class_code "="; tss_id "TSS149"; p_id "P108";
LT883664v1	Cufflinks	exon	26527848	26527919	.	+	.	gene_id "XLOC_000111"; transcript_id "TCONS_00000206"; exon_number "8"; gene_name "ENSCGRG00001005386.1"; oId "ENSCGRT00001006396.1"; nearest_ref "ENSCGRT00001006396.1"; class_code "="; tss_id "TSS149"; p_id "P108";
LT883664v1	Cufflinks	exon	26528138	26528304	.	+	.	gene_id "XLOC_000111"; transcript_id "TCONS_00000206"; exon_number "9"; gene_name "ENSCGRG00001005386.1"; oId "ENSCGRT00001006396.1"; nearest_ref "ENSCGRT00001006396.1"; class_code "="; tss_id "TSS149"; p_id "P108";
LT883664v1	Cufflinks	exon	26529317	26529398	.	+	.	gene_id "XLOC_000111"; transcript_id "TCONS_00000206"; exon_number "10"; gene_name "ENSCGRG00001005386.1"; oId "ENSCGRT00001006396.1"; nearest_ref "ENSCGRT00001006396.1"; class_code "="; tss_id "TSS149"; p_id "P108";
LT883664v1	Cufflinks	exon	26530606	26530742	.	+	.	gene_id "XLOC_000111"; transcript_id "TCONS_00000206"; exon_number "11"; gene_name "ENSCGRG00001005386.1"; oId "ENSCGRT00001006396.1"; nearest_ref "ENSCGRT00001006396.1"; class_code "="; tss_id "TSS149"; p_id "P108";
LT883664v1	Cufflinks	exon	26531987	26532173	.	+	.	gene_id "XLOC_000111"; transcript_id "TCONS_00000206"; exon_number "12"; gene_name "ENSCGRG00001005386.1"; oId "ENSCGRT00001006396.1"; nearest_ref "ENSCGRT00001006396.1"; class_code "="; tss_id "TSS149"; p_id "P108";
LT883664v1	Cufflinks	exon	26535326	26535424	.	+	.	gene_id "XLOC_000111"; transcript_id "TCONS_00000206"; exon_number "13"; gene_name "ENSCGRG00001005386.1"; oId "ENSCGRT00001006396.1"; nearest_ref "ENSCGRT00001006396.1"; class_code "="; tss_id "TSS149"; p_id "P108";
LT883664v1	Cufflinks	exon	26536805	26537000	.	+	.	gene_id "XLOC_000111"; transcript_id "TCONS_00000206"; exon_number "14"; gene_name "ENSCGRG00001005386.1"; oId "ENSCGRT00001006396.1"; nearest_ref "ENSCGRT00001006396.1"; class_code "="; tss_id "TSS149"; p_id "P108";
LT883664v1	Cufflinks	exon	26537472	26537559	.	+	.	gene_id "XLOC_000111"; transcript_id "TCONS_00000206"; exon_number "15"; gene_name "ENSCGRG00001005386.1"; oId "ENSCGRT00001006396.1"; nearest_ref "ENSCGRT00001006396.1"; class_code "="; tss_id "TSS149"; p_id "P108";
LT883664v1	Cufflinks	exon	26537796	26537976	.	+	.	gene_id "XLOC_000111"; transcript_id "TCONS_00000206"; exon_number "16"; gene_name "ENSCGRG00001005386.1"; oId "ENSCGRT00001006396.1"; nearest_ref "ENSCGRT00001006396.1"; class_code "="; tss_id "TSS149"; p_id "P108";
LT883664v1	Cufflinks	exon	26540331	26540417	.	+	.	gene_id "XLOC_000111"; transcript_id "TCONS_00000206"; exon_number "17"; gene_name "ENSCGRG00001005386.1"; oId "ENSCGRT00001006396.1"; nearest_ref "ENSCGRT00001006396.1"; class_code "="; tss_id "TSS149"; p_id "P108";
LT883664v1	Cufflinks	exon	26541787	26541901	.	+	.	gene_id "XLOC_000111"; transcript_id "TCONS_00000206"; exon_number "18"; gene_name "ENSCGRG00001005386.1"; oId "ENSCGRT00001006396.1"; nearest_ref "ENSCGRT00001006396.1"; class_code "="; tss_id "TSS149"; p_id "P108";
LT883664v1	Cufflinks	exon	26544219	26544370	.	+	.	gene_id "XLOC_000111"; transcript_id "TCONS_00000206"; exon_number "19"; gene_name "ENSCGRG00001005386.1"; oId "ENSCGRT00001006396.1"; nearest_ref "ENSCGRT00001006396.1"; class_code "="; tss_id "TSS149"; p_id "P108";
LT883664v1	Cufflinks	exon	26546028	26546150	.	+	.	gene_id "XLOC_000111"; transcript_id "TCONS_00000206"; exon_number "20"; gene_name "ENSCGRG00001005386.1"; oId "ENSCGRT00001006396.1"; nearest_ref "ENSCGRT00001006396.1"; class_code "="; tss_id "TSS149"; p_id "P108";
LT883664v1	Cufflinks	exon	26551303	26551354	.	+	.	gene_id "XLOC_000112"; transcript_id "TCONS_00000207"; exon_number "1"; gene_name "ENSCGRG00001019073.1"; oId "ENSCGRT00001023966.1"; nearest_ref "ENSCGRT00001023966.1"; class_code "="; tss_id "TSS150"; p_id "P109";
LT883664v1	Cufflinks	exon	26551959	26552035	.	+	.	gene_id "XLOC_000112"; transcript_id "TCONS_00000207"; exon_number "2"; gene_name "ENSCGRG00001019073.1"; oId "ENSCGRT00001023966.1"; nearest_ref "ENSCGRT00001023966.1"; class_code "="; tss_id "TSS150"; p_id "P109";
LT883664v1	Cufflinks	exon	26554371	26554426	.	+	.	gene_id "XLOC_000112"; transcript_id "TCONS_00000207"; exon_number "3"; gene_name "ENSCGRG00001019073.1"; oId "ENSCGRT00001023966.1"; nearest_ref "ENSCGRT00001023966.1"; class_code "="; tss_id "TSS150"; p_id "P109";
LT883664v1	Cufflinks	exon	26556564	26556642	.	+	.	gene_id "XLOC_000112"; transcript_id "TCONS_00000207"; exon_number "4"; gene_name "ENSCGRG00001019073.1"; oId "ENSCGRT00001023966.1"; nearest_ref "ENSCGRT00001023966.1"; class_code "="; tss_id "TSS150"; p_id "P109";
LT883664v1	Cufflinks	exon	26557107	26557183	.	+	.	gene_id "XLOC_000112"; transcript_id "TCONS_00000207"; exon_number "5"; gene_name "ENSCGRG00001019073.1"; oId "ENSCGRT00001023966.1"; nearest_ref "ENSCGRT00001023966.1"; class_code "="; tss_id "TSS150"; p_id "P109";
LT883664v1	Cufflinks	exon	26558706	26558874	.	+	.	gene_id "XLOC_000112"; transcript_id "TCONS_00000207"; exon_number "6"; gene_name "ENSCGRG00001019073.1"; oId "ENSCGRT00001023966.1"; nearest_ref "ENSCGRT00001023966.1"; class_code "="; tss_id "TSS150"; p_id "P109";
LT883664v1	Cufflinks	exon	26561709	26561774	.	+	.	gene_id "XLOC_000112"; transcript_id "TCONS_00000207"; exon_number "7"; gene_name "ENSCGRG00001019073.1"; oId "ENSCGRT00001023966.1"; nearest_ref "ENSCGRT00001023966.1"; class_code "="; tss_id "TSS150"; p_id "P109";
LT883664v1	Cufflinks	exon	26565364	26565435	.	+	.	gene_id "XLOC_000112"; transcript_id "TCONS_00000207"; exon_number "8"; gene_name "ENSCGRG00001019073.1"; oId "ENSCGRT00001023966.1"; nearest_ref "ENSCGRT00001023966.1"; class_code "="; tss_id "TSS150"; p_id "P109";
LT883664v1	Cufflinks	exon	26565633	26565799	.	+	.	gene_id "XLOC_000112"; transcript_id "TCONS_00000207"; exon_number "9"; gene_name "ENSCGRG00001019073.1"; oId "ENSCGRT00001023966.1"; nearest_ref "ENSCGRT00001023966.1"; class_code "="; tss_id "TSS150"; p_id "P109";
LT883664v1	Cufflinks	exon	26566562	26566643	.	+	.	gene_id "XLOC_000112"; transcript_id "TCONS_00000207"; exon_number "10"; gene_name "ENSCGRG00001019073.1"; oId "ENSCGRT00001023966.1"; nearest_ref "ENSCGRT00001023966.1"; class_code "="; tss_id "TSS150"; p_id "P109";
LT883664v1	Cufflinks	exon	26569991	26570127	.	+	.	gene_id "XLOC_000112"; transcript_id "TCONS_00000207"; exon_number "11"; gene_name "ENSCGRG00001019073.1"; oId "ENSCGRT00001023966.1"; nearest_ref "ENSCGRT00001023966.1"; class_code "="; tss_id "TSS150"; p_id "P109";
LT883664v1	Cufflinks	exon	26576886	26577069	.	+	.	gene_id "XLOC_000112"; transcript_id "TCONS_00000207"; exon_number "12"; gene_name "ENSCGRG00001019073.1"; oId "ENSCGRT00001023966.1"; nearest_ref "ENSCGRT00001023966.1"; class_code "="; tss_id "TSS150"; p_id "P109";
LT883664v1	Cufflinks	exon	26578517	26578612	.	+	.	gene_id "XLOC_000112"; transcript_id "TCONS_00000207"; exon_number "13"; gene_name "ENSCGRG00001019073.1"; oId "ENSCGRT00001023966.1"; nearest_ref "ENSCGRT00001023966.1"; class_code "="; tss_id "TSS150"; p_id "P109";
LT883664v1	Cufflinks	exon	26582423	26582621	.	+	.	gene_id "XLOC_000112"; transcript_id "TCONS_00000207"; exon_number "14"; gene_name "ENSCGRG00001019073.1"; oId "ENSCGRT00001023966.1"; nearest_ref "ENSCGRT00001023966.1"; class_code "="; tss_id "TSS150"; p_id "P109";
LT883664v1	Cufflinks	exon	26585499	26585604	.	+	.	gene_id "XLOC_000112"; transcript_id "TCONS_00000207"; exon_number "15"; gene_name "ENSCGRG00001019073.1"; oId "ENSCGRT00001023966.1"; nearest_ref "ENSCGRT00001023966.1"; class_code "="; tss_id "TSS150"; p_id "P109";
LT883664v1	Cufflinks	exon	26587229	26587415	.	+	.	gene_id "XLOC_000112"; transcript_id "TCONS_00000207"; exon_number "16"; gene_name "ENSCGRG00001019073.1"; oId "ENSCGRT00001023966.1"; nearest_ref "ENSCGRT00001023966.1"; class_code "="; tss_id "TSS150"; p_id "P109";
LT883664v1	Cufflinks	exon	26592091	26592171	.	+	.	gene_id "XLOC_000112"; transcript_id "TCONS_00000207"; exon_number "17"; gene_name "ENSCGRG00001019073.1"; oId "ENSCGRT00001023966.1"; nearest_ref "ENSCGRT00001023966.1"; class_code "="; tss_id "TSS150"; p_id "P109";
LT883664v1	Cufflinks	exon	26593090	26593182	.	+	.	gene_id "XLOC_000112"; transcript_id "TCONS_00000207"; exon_number "18"; gene_name "ENSCGRG00001019073.1"; oId "ENSCGRT00001023966.1"; nearest_ref "ENSCGRT00001023966.1"; class_code "="; tss_id "TSS150"; p_id "P109";
LT883664v1	Cufflinks	exon	26614780	26614872	.	+	.	gene_id "XLOC_000113"; transcript_id "TCONS_00000208"; exon_number "1"; gene_name "ENSCGRG00001019736.1"; oId "ENSCGRT00001024891.1"; nearest_ref "ENSCGRT00001024891.1"; class_code "="; tss_id "TSS151"; p_id "P110";
LT883664v1	Cufflinks	exon	26618168	26618263	.	+	.	gene_id "XLOC_000113"; transcript_id "TCONS_00000208"; exon_number "2"; gene_name "ENSCGRG00001019736.1"; oId "ENSCGRT00001024891.1"; nearest_ref "ENSCGRT00001024891.1"; class_code "="; tss_id "TSS151"; p_id "P110";
LT883664v1	Cufflinks	exon	26618381	26618500	.	+	.	gene_id "XLOC_000113"; transcript_id "TCONS_00000208"; exon_number "3"; gene_name "ENSCGRG00001019736.1"; oId "ENSCGRT00001024891.1"; nearest_ref "ENSCGRT00001024891.1"; class_code "="; tss_id "TSS151"; p_id "P110";
LT883664v1	Cufflinks	exon	26619171	26619301	.	+	.	gene_id "XLOC_000113"; transcript_id "TCONS_00000208"; exon_number "4"; gene_name "ENSCGRG00001019736.1"; oId "ENSCGRT00001024891.1"; nearest_ref "ENSCGRT00001024891.1"; class_code "="; tss_id "TSS151"; p_id "P110";
LT883664v1	Cufflinks	exon	26622428	26622527	.	+	.	gene_id "XLOC_000113"; transcript_id "TCONS_00000208"; exon_number "5"; gene_name "ENSCGRG00001019736.1"; oId "ENSCGRT00001024891.1"; nearest_ref "ENSCGRT00001024891.1"; class_code "="; tss_id "TSS151"; p_id "P110";
LT883664v1	Cufflinks	exon	26623249	26623366	.	+	.	gene_id "XLOC_000113"; transcript_id "TCONS_00000208"; exon_number "6"; gene_name "ENSCGRG00001019736.1"; oId "ENSCGRT00001024891.1"; nearest_ref "ENSCGRT00001024891.1"; class_code "="; tss_id "TSS151"; p_id "P110";
LT883664v1	Cufflinks	exon	26624512	26624563	.	+	.	gene_id "XLOC_000113"; transcript_id "TCONS_00000208"; exon_number "7"; gene_name "ENSCGRG00001019736.1"; oId "ENSCGRT00001024891.1"; nearest_ref "ENSCGRT00001024891.1"; class_code "="; tss_id "TSS151"; p_id "P110";
LT883664v1	Cufflinks	exon	26624957	26625105	.	+	.	gene_id "XLOC_000113"; transcript_id "TCONS_00000208"; exon_number "8"; gene_name "ENSCGRG00001019736.1"; oId "ENSCGRT00001024891.1"; nearest_ref "ENSCGRT00001024891.1"; class_code "="; tss_id "TSS151"; p_id "P110";
LT883664v1	Cufflinks	exon	26626071	26626411	.	+	.	gene_id "XLOC_000113"; transcript_id "TCONS_00000208"; exon_number "9"; gene_name "ENSCGRG00001019736.1"; oId "ENSCGRT00001024891.1"; nearest_ref "ENSCGRT00001024891.1"; class_code "="; tss_id "TSS151"; p_id "P110";
LT883664v1	Cufflinks	exon	26641970	26642068	.	+	.	gene_id "XLOC_000114"; transcript_id "TCONS_00000209"; exon_number "1"; gene_name "ENSCGRG00001014756.1"; oId "ENSCGRT00001017926.1"; nearest_ref "ENSCGRT00001017926.1"; class_code "="; tss_id "TSS152"; p_id "P111";
LT883664v1	Cufflinks	exon	26654857	26654952	.	+	.	gene_id "XLOC_000114"; transcript_id "TCONS_00000209"; exon_number "2"; gene_name "ENSCGRG00001014756.1"; oId "ENSCGRT00001017926.1"; nearest_ref "ENSCGRT00001017926.1"; class_code "="; tss_id "TSS152"; p_id "P111";
LT883664v1	Cufflinks	exon	26659552	26659671	.	+	.	gene_id "XLOC_000114"; transcript_id "TCONS_00000209"; exon_number "3"; gene_name "ENSCGRG00001014756.1"; oId "ENSCGRT00001017926.1"; nearest_ref "ENSCGRT00001017926.1"; class_code "="; tss_id "TSS152"; p_id "P111";
LT883664v1	Cufflinks	exon	26662127	26662245	.	+	.	gene_id "XLOC_000114"; transcript_id "TCONS_00000209"; exon_number "4"; gene_name "ENSCGRG00001014756.1"; oId "ENSCGRT00001017926.1"; nearest_ref "ENSCGRT00001017926.1"; class_code "="; tss_id "TSS152"; p_id "P111";
LT883664v1	Cufflinks	exon	26664111	26664125	.	+	.	gene_id "XLOC_000114"; transcript_id "TCONS_00000209"; exon_number "5"; gene_name "ENSCGRG00001014756.1"; oId "ENSCGRT00001017926.1"; nearest_ref "ENSCGRT00001017926.1"; class_code "="; tss_id "TSS152"; p_id "P111";
LT883664v1	Cufflinks	exon	26665377	26665476	.	+	.	gene_id "XLOC_000114"; transcript_id "TCONS_00000209"; exon_number "6"; gene_name "ENSCGRG00001014756.1"; oId "ENSCGRT00001017926.1"; nearest_ref "ENSCGRT00001017926.1"; class_code "="; tss_id "TSS152"; p_id "P111";
LT883664v1	Cufflinks	exon	26666833	26666950	.	+	.	gene_id "XLOC_000114"; transcript_id "TCONS_00000209"; exon_number "7"; gene_name "ENSCGRG00001014756.1"; oId "ENSCGRT00001017926.1"; nearest_ref "ENSCGRT00001017926.1"; class_code "="; tss_id "TSS152"; p_id "P111";
LT883664v1	Cufflinks	exon	26671051	26671102	.	+	.	gene_id "XLOC_000114"; transcript_id "TCONS_00000209"; exon_number "8"; gene_name "ENSCGRG00001014756.1"; oId "ENSCGRT00001017926.1"; nearest_ref "ENSCGRT00001017926.1"; class_code "="; tss_id "TSS152"; p_id "P111";
LT883664v1	Cufflinks	exon	26681488	26681636	.	+	.	gene_id "XLOC_000114"; transcript_id "TCONS_00000209"; exon_number "9"; gene_name "ENSCGRG00001014756.1"; oId "ENSCGRT00001017926.1"; nearest_ref "ENSCGRT00001017926.1"; class_code "="; tss_id "TSS152"; p_id "P111";
LT883664v1	Cufflinks	exon	26682798	26683147	.	+	.	gene_id "XLOC_000114"; transcript_id "TCONS_00000209"; exon_number "10"; gene_name "ENSCGRG00001014756.1"; oId "ENSCGRT00001017926.1"; nearest_ref "ENSCGRT00001017926.1"; class_code "="; tss_id "TSS152"; p_id "P111";
LT883664v1	Cufflinks	exon	26777360	26777680	.	+	.	gene_id "XLOC_000115"; transcript_id "TCONS_00000210"; exon_number "1"; gene_name "ENSCGRG00001003871.1"; oId "ENSCGRT00001004610.1"; nearest_ref "ENSCGRT00001004610.1"; class_code "="; tss_id "TSS153"; p_id "P112";
LT883664v1	Cufflinks	exon	27124913	27124928	.	-	.	gene_id "XLOC_001317"; transcript_id "TCONS_00002519"; exon_number "1"; gene_name "ENSCGRG00001016583.1"; oId "ENSCGRT00001020416.1"; nearest_ref "ENSCGRT00001020416.1"; class_code "="; tss_id "TSS1817"; p_id "P1299";
LT883664v1	Cufflinks	exon	27165891	27165987	.	-	.	gene_id "XLOC_001317"; transcript_id "TCONS_00002519"; exon_number "2"; gene_name "ENSCGRG00001016583.1"; oId "ENSCGRT00001020416.1"; nearest_ref "ENSCGRT00001020416.1"; class_code "="; tss_id "TSS1817"; p_id "P1299";
LT883664v1	Cufflinks	exon	27238761	27238988	.	-	.	gene_id "XLOC_001317"; transcript_id "TCONS_00002519"; exon_number "3"; gene_name "ENSCGRG00001016583.1"; oId "ENSCGRT00001020416.1"; nearest_ref "ENSCGRT00001020416.1"; class_code "="; tss_id "TSS1817"; p_id "P1299";
LT883664v1	Cufflinks	exon	27270041	27270197	.	-	.	gene_id "XLOC_001317"; transcript_id "TCONS_00002519"; exon_number "4"; gene_name "ENSCGRG00001016583.1"; oId "ENSCGRT00001020416.1"; nearest_ref "ENSCGRT00001020416.1"; class_code "="; tss_id "TSS1817"; p_id "P1299";
LT883664v1	Cufflinks	exon	27348108	27348197	.	-	.	gene_id "XLOC_001317"; transcript_id "TCONS_00002519"; exon_number "5"; gene_name "ENSCGRG00001016583.1"; oId "ENSCGRT00001020416.1"; nearest_ref "ENSCGRT00001020416.1"; class_code "="; tss_id "TSS1817"; p_id "P1299";
LT883664v1	Cufflinks	exon	27403708	27403809	.	-	.	gene_id "XLOC_001317"; transcript_id "TCONS_00002519"; exon_number "6"; gene_name "ENSCGRG00001016583.1"; oId "ENSCGRT00001020416.1"; nearest_ref "ENSCGRT00001020416.1"; class_code "="; tss_id "TSS1817"; p_id "P1299";
LT883664v1	Cufflinks	exon	27693132	27693203	.	-	.	gene_id "XLOC_001318"; transcript_id "TCONS_00002520"; exon_number "1"; gene_name "ENSCGRG00001004679.1"; oId "ENSCGRT00001005549.1"; nearest_ref "ENSCGRT00001005549.1"; class_code "="; tss_id "TSS1818";
LT883664v1	Cufflinks	exon	27698299	27698621	.	-	.	gene_id "XLOC_001319"; transcript_id "TCONS_00002521"; exon_number "1"; gene_name "ENSCGRG00001017613.1"; oId "ENSCGRT00001021852.1"; nearest_ref "ENSCGRT00001021852.1"; class_code "="; tss_id "TSS1819"; p_id "P1300";
LT883664v1	Cufflinks	exon	27729993	27730070	.	-	.	gene_id "XLOC_001319"; transcript_id "TCONS_00002521"; exon_number "2"; gene_name "ENSCGRG00001017613.1"; oId "ENSCGRT00001021852.1"; nearest_ref "ENSCGRT00001021852.1"; class_code "="; tss_id "TSS1819"; p_id "P1300";
LT883664v1	Cufflinks	exon	27734759	27735302	.	-	.	gene_id "XLOC_001319"; transcript_id "TCONS_00002521"; exon_number "3"; gene_name "ENSCGRG00001017613.1"; oId "ENSCGRT00001021852.1"; nearest_ref "ENSCGRT00001021852.1"; class_code "="; tss_id "TSS1819"; p_id "P1300";
LT883664v1	Cufflinks	exon	27872944	27873403	.	+	.	gene_id "XLOC_000116"; transcript_id "TCONS_00000211"; exon_number "1"; gene_name "ENSCGRG00001020215.1"; oId "CUFF.129.1"; nearest_ref "ENSCGRT00001025589.1"; class_code "j"; tss_id "TSS154";
LT883664v1	Cufflinks	exon	27872970	27873010	.	+	.	gene_id "XLOC_000116"; transcript_id "TCONS_00000212"; exon_number "1"; gene_name "ENSCGRG00001020215.1"; oId "CUFF.129.2"; nearest_ref "ENSCGRT00001025589.1"; class_code "j"; tss_id "TSS154";
LT883664v1	Cufflinks	exon	27873271	27873403	.	+	.	gene_id "XLOC_000116"; transcript_id "TCONS_00000212"; exon_number "2"; gene_name "ENSCGRG00001020215.1"; oId "CUFF.129.2"; nearest_ref "ENSCGRT00001025589.1"; class_code "j"; tss_id "TSS154";
LT883664v1	Cufflinks	exon	27873293	27873403	.	+	.	gene_id "XLOC_000116"; transcript_id "TCONS_00000213"; exon_number "1"; gene_name "ENSCGRG00001020215.1"; oId "ENSCGRT00001025589.1"; contained_in "TCONS_00000212"; nearest_ref "ENSCGRT00001025589.1"; class_code "="; tss_id "TSS155"; p_id "P113";
LT883664v1	Cufflinks	exon	27878536	27878688	.	+	.	gene_id "XLOC_000116"; transcript_id "TCONS_00000211"; exon_number "2"; gene_name "ENSCGRG00001020215.1"; oId "CUFF.129.1"; nearest_ref "ENSCGRT00001025589.1"; class_code "j"; tss_id "TSS154";
LT883664v1	Cufflinks	exon	27878536	27878688	.	+	.	gene_id "XLOC_000116"; transcript_id "TCONS_00000212"; exon_number "3"; gene_name "ENSCGRG00001020215.1"; oId "CUFF.129.2"; nearest_ref "ENSCGRT00001025589.1"; class_code "j"; tss_id "TSS154";
LT883664v1	Cufflinks	exon	27878536	27878688	.	+	.	gene_id "XLOC_000116"; transcript_id "TCONS_00000213"; exon_number "2"; gene_name "ENSCGRG00001020215.1"; oId "ENSCGRT00001025589.1"; contained_in "TCONS_00000212"; nearest_ref "ENSCGRT00001025589.1"; class_code "="; tss_id "TSS155"; p_id "P113";
LT883664v1	Cufflinks	exon	27882556	27883159	.	+	.	gene_id "XLOC_000116"; transcript_id "TCONS_00000211"; exon_number "3"; gene_name "ENSCGRG00001020215.1"; oId "CUFF.129.1"; nearest_ref "ENSCGRT00001025589.1"; class_code "j"; tss_id "TSS154";
LT883664v1	Cufflinks	exon	27882556	27882657	.	+	.	gene_id "XLOC_000116"; transcript_id "TCONS_00000212"; exon_number "4"; gene_name "ENSCGRG00001020215.1"; oId "CUFF.129.2"; nearest_ref "ENSCGRT00001025589.1"; class_code "j"; tss_id "TSS154";
LT883664v1	Cufflinks	exon	27882556	27882657	.	+	.	gene_id "XLOC_000116"; transcript_id "TCONS_00000213"; exon_number "3"; gene_name "ENSCGRG00001020215.1"; oId "ENSCGRT00001025589.1"; contained_in "TCONS_00000212"; nearest_ref "ENSCGRT00001025589.1"; class_code "="; tss_id "TSS155"; p_id "P113";
LT883664v1	Cufflinks	exon	27883816	27883863	.	+	.	gene_id "XLOC_000116"; transcript_id "TCONS_00000212"; exon_number "5"; gene_name "ENSCGRG00001020215.1"; oId "CUFF.129.2"; nearest_ref "ENSCGRT00001025589.1"; class_code "j"; tss_id "TSS154";
LT883664v1	Cufflinks	exon	27883816	27883863	.	+	.	gene_id "XLOC_000116"; transcript_id "TCONS_00000213"; exon_number "4"; gene_name "ENSCGRG00001020215.1"; oId "ENSCGRT00001025589.1"; contained_in "TCONS_00000212"; nearest_ref "ENSCGRT00001025589.1"; class_code "="; tss_id "TSS155"; p_id "P113";
LT883664v1	Cufflinks	exon	27890901	27891106	.	+	.	gene_id "XLOC_000117"; transcript_id "TCONS_00000214"; exon_number "1"; gene_name "ENSCGRG00001016717.1"; oId "ENSCGRT00001020599.1"; nearest_ref "ENSCGRT00001020599.1"; class_code "="; tss_id "TSS156"; p_id "P114";
LT883664v1	Cufflinks	exon	27891496	27891609	.	+	.	gene_id "XLOC_000117"; transcript_id "TCONS_00000214"; exon_number "2"; gene_name "ENSCGRG00001016717.1"; oId "ENSCGRT00001020599.1"; nearest_ref "ENSCGRT00001020599.1"; class_code "="; tss_id "TSS156"; p_id "P114";
LT883664v1	Cufflinks	exon	27893652	27893738	.	+	.	gene_id "XLOC_000117"; transcript_id "TCONS_00000214"; exon_number "3"; gene_name "ENSCGRG00001016717.1"; oId "ENSCGRT00001020599.1"; nearest_ref "ENSCGRT00001020599.1"; class_code "="; tss_id "TSS156"; p_id "P114";
LT883664v1	Cufflinks	exon	27895273	27895386	.	+	.	gene_id "XLOC_000117"; transcript_id "TCONS_00000214"; exon_number "4"; gene_name "ENSCGRG00001016717.1"; oId "ENSCGRT00001020599.1"; nearest_ref "ENSCGRT00001020599.1"; class_code "="; tss_id "TSS156"; p_id "P114";
LT883664v1	Cufflinks	exon	27896800	27896897	.	+	.	gene_id "XLOC_000117"; transcript_id "TCONS_00000214"; exon_number "5"; gene_name "ENSCGRG00001016717.1"; oId "ENSCGRT00001020599.1"; nearest_ref "ENSCGRT00001020599.1"; class_code "="; tss_id "TSS156"; p_id "P114";
LT883664v1	Cufflinks	exon	27897027	27897115	.	+	.	gene_id "XLOC_000117"; transcript_id "TCONS_00000214"; exon_number "6"; gene_name "ENSCGRG00001016717.1"; oId "ENSCGRT00001020599.1"; nearest_ref "ENSCGRT00001020599.1"; class_code "="; tss_id "TSS156"; p_id "P114";
LT883664v1	Cufflinks	exon	27898939	27899029	.	+	.	gene_id "XLOC_000117"; transcript_id "TCONS_00000214"; exon_number "7"; gene_name "ENSCGRG00001016717.1"; oId "ENSCGRT00001020599.1"; nearest_ref "ENSCGRT00001020599.1"; class_code "="; tss_id "TSS156"; p_id "P114";
LT883664v1	Cufflinks	exon	27899103	27903645	.	+	.	gene_id "XLOC_000117"; transcript_id "TCONS_00000214"; exon_number "8"; gene_name "ENSCGRG00001016717.1"; oId "ENSCGRT00001020599.1"; nearest_ref "ENSCGRT00001020599.1"; class_code "="; tss_id "TSS156"; p_id "P114";
LT883664v1	Cufflinks	exon	27911623	27911744	.	+	.	gene_id "XLOC_000118"; transcript_id "TCONS_00000215"; exon_number "1"; gene_name "ENSCGRG00001017830.1"; oId "ENSCGRT00001022159.1"; nearest_ref "ENSCGRT00001022159.1"; class_code "="; tss_id "TSS157"; p_id "P115";
LT883664v1	Cufflinks	exon	27931326	27932322	.	+	.	gene_id "XLOC_000118"; transcript_id "TCONS_00000215"; exon_number "2"; gene_name "ENSCGRG00001017830.1"; oId "ENSCGRT00001022159.1"; nearest_ref "ENSCGRT00001022159.1"; class_code "="; tss_id "TSS157"; p_id "P115";
LT883664v1	Cufflinks	exon	27936669	27936738	.	+	.	gene_id "XLOC_000118"; transcript_id "TCONS_00000215"; exon_number "3"; gene_name "ENSCGRG00001017830.1"; oId "ENSCGRT00001022159.1"; nearest_ref "ENSCGRT00001022159.1"; class_code "="; tss_id "TSS157"; p_id "P115";
LT883664v1	Cufflinks	exon	27938323	27938623	.	+	.	gene_id "XLOC_000118"; transcript_id "TCONS_00000215"; exon_number "4"; gene_name "ENSCGRG00001017830.1"; oId "ENSCGRT00001022159.1"; nearest_ref "ENSCGRT00001022159.1"; class_code "="; tss_id "TSS157"; p_id "P115";
LT883664v1	Cufflinks	exon	27939492	27939566	.	+	.	gene_id "XLOC_000118"; transcript_id "TCONS_00000215"; exon_number "5"; gene_name "ENSCGRG00001017830.1"; oId "ENSCGRT00001022159.1"; nearest_ref "ENSCGRT00001022159.1"; class_code "="; tss_id "TSS157"; p_id "P115";
LT883664v1	Cufflinks	exon	27940333	27940422	.	+	.	gene_id "XLOC_000118"; transcript_id "TCONS_00000215"; exon_number "6"; gene_name "ENSCGRG00001017830.1"; oId "ENSCGRT00001022159.1"; nearest_ref "ENSCGRT00001022159.1"; class_code "="; tss_id "TSS157"; p_id "P115";
LT883664v1	Cufflinks	exon	27940561	27940654	.	+	.	gene_id "XLOC_000118"; transcript_id "TCONS_00000215"; exon_number "7"; gene_name "ENSCGRG00001017830.1"; oId "ENSCGRT00001022159.1"; nearest_ref "ENSCGRT00001022159.1"; class_code "="; tss_id "TSS157"; p_id "P115";
LT883664v1	Cufflinks	exon	27941152	27941267	.	+	.	gene_id "XLOC_000118"; transcript_id "TCONS_00000215"; exon_number "8"; gene_name "ENSCGRG00001017830.1"; oId "ENSCGRT00001022159.1"; nearest_ref "ENSCGRT00001022159.1"; class_code "="; tss_id "TSS157"; p_id "P115";
LT883664v1	Cufflinks	exon	27941612	27941667	.	+	.	gene_id "XLOC_000118"; transcript_id "TCONS_00000215"; exon_number "9"; gene_name "ENSCGRG00001017830.1"; oId "ENSCGRT00001022159.1"; nearest_ref "ENSCGRT00001022159.1"; class_code "="; tss_id "TSS157"; p_id "P115";
LT883664v1	Cufflinks	exon	27942163	27942248	.	+	.	gene_id "XLOC_000118"; transcript_id "TCONS_00000215"; exon_number "10"; gene_name "ENSCGRG00001017830.1"; oId "ENSCGRT00001022159.1"; nearest_ref "ENSCGRT00001022159.1"; class_code "="; tss_id "TSS157"; p_id "P115";
LT883664v1	Cufflinks	exon	27946593	27946721	.	+	.	gene_id "XLOC_000118"; transcript_id "TCONS_00000215"; exon_number "11"; gene_name "ENSCGRG00001017830.1"; oId "ENSCGRT00001022159.1"; nearest_ref "ENSCGRT00001022159.1"; class_code "="; tss_id "TSS157"; p_id "P115";
LT883664v1	Cufflinks	exon	27946810	27946889	.	+	.	gene_id "XLOC_000118"; transcript_id "TCONS_00000215"; exon_number "12"; gene_name "ENSCGRG00001017830.1"; oId "ENSCGRT00001022159.1"; nearest_ref "ENSCGRT00001022159.1"; class_code "="; tss_id "TSS157"; p_id "P115";
LT883664v1	Cufflinks	exon	27947523	27949960	.	+	.	gene_id "XLOC_000118"; transcript_id "TCONS_00000215"; exon_number "13"; gene_name "ENSCGRG00001017830.1"; oId "ENSCGRT00001022159.1"; nearest_ref "ENSCGRT00001022159.1"; class_code "="; tss_id "TSS157"; p_id "P115";
LT883664v1	Cufflinks	exon	27947951	27947975	.	+	.	gene_id "XLOC_000118"; transcript_id "TCONS_00000216"; exon_number "1"; gene_name "ENSCGRG00001017830.1"; oId "CUFF.144.2"; nearest_ref "ENSCGRT00001022159.1"; class_code "o"; tss_id "TSS158";
LT883664v1	Cufflinks	exon	27948357	27950293	.	+	.	gene_id "XLOC_000118"; transcript_id "TCONS_00000216"; exon_number "2"; gene_name "ENSCGRG00001017830.1"; oId "CUFF.144.2"; nearest_ref "ENSCGRT00001022159.1"; class_code "o"; tss_id "TSS158";
LT883664v1	Cufflinks	exon	27965099	27965332	.	-	.	gene_id "XLOC_001320"; transcript_id "TCONS_00002522"; exon_number "1"; gene_name "ENSCGRG00001018532.1"; oId "ENSCGRT00001023181.1"; nearest_ref "ENSCGRT00001023181.1"; class_code "="; tss_id "TSS1820"; p_id "P1301";
LT883664v1	Cufflinks	exon	27966291	27966460	.	-	.	gene_id "XLOC_001320"; transcript_id "TCONS_00002522"; exon_number "2"; gene_name "ENSCGRG00001018532.1"; oId "ENSCGRT00001023181.1"; nearest_ref "ENSCGRT00001023181.1"; class_code "="; tss_id "TSS1820"; p_id "P1301";
LT883664v1	Cufflinks	exon	27968491	27968875	.	-	.	gene_id "XLOC_001320"; transcript_id "TCONS_00002522"; exon_number "3"; gene_name "ENSCGRG00001018532.1"; oId "ENSCGRT00001023181.1"; nearest_ref "ENSCGRT00001023181.1"; class_code "="; tss_id "TSS1820"; p_id "P1301";
LT883664v1	Cufflinks	exon	27973699	27974054	.	-	.	gene_id "XLOC_001321"; transcript_id "TCONS_00002523"; exon_number "1"; gene_name "ENSCGRG00001021732.1"; oId "CUFF.231.1"; nearest_ref "ENSCGRT00001027893.1"; class_code "j"; tss_id "TSS1821";
LT883664v1	Cufflinks	exon	27974028	27974054	.	-	.	gene_id "XLOC_001321"; transcript_id "TCONS_00002524"; exon_number "1"; gene_name "ENSCGRG00001021732.1"; oId "ENSCGRT00001027856.1"; nearest_ref "ENSCGRT00001027856.1"; class_code "="; tss_id "TSS1822"; p_id "P1307";
LT883664v1	Cufflinks	exon	27974028	27974054	.	-	.	gene_id "XLOC_001321"; transcript_id "TCONS_00002525"; exon_number "1"; gene_name "ENSCGRG00001021732.1"; oId "ENSCGRT00001027847.1"; nearest_ref "ENSCGRT00001027847.1"; class_code "="; tss_id "TSS1821"; p_id "P1302";
LT883664v1	Cufflinks	exon	27979132	27979256	.	-	.	gene_id "XLOC_001322"; transcript_id "TCONS_00002526"; exon_number "1"; gene_name "ENSCGRG00001006848.1"; oId "ENSCGRT00001008017.1"; nearest_ref "ENSCGRT00001008017.1"; class_code "="; tss_id "TSS1827";
LT883664v1	Cufflinks	exon	27980197	27980295	.	-	.	gene_id "XLOC_001321"; transcript_id "TCONS_00002527"; exon_number "1"; gene_name "ENSCGRG00001021732.1"; oId "ENSCGRT00001027915.1"; nearest_ref "ENSCGRT00001027915.1"; class_code "="; tss_id "TSS1823"; p_id "P1308";
LT883664v1	Cufflinks	exon	27980197	27980295	.	-	.	gene_id "XLOC_001321"; transcript_id "TCONS_00002529"; exon_number "1"; gene_name "ENSCGRG00001021732.1"; oId "ENSCGRT00001027893.1"; nearest_ref "ENSCGRT00001027893.1"; class_code "="; tss_id "TSS1824"; p_id "P1309";
LT883664v1	Cufflinks	exon	27980197	27980295	.	-	.	gene_id "XLOC_001321"; transcript_id "TCONS_00002528"; exon_number "1"; gene_name "ENSCGRG00001021732.1"; oId "ENSCGRT00001027877.1"; nearest_ref "ENSCGRT00001027877.1"; class_code "="; tss_id "TSS1824"; p_id "P1303";
LT883664v1	Cufflinks	exon	27980197	27980295	.	-	.	gene_id "XLOC_001321"; transcript_id "TCONS_00002531"; exon_number "1"; gene_name "ENSCGRG00001021732.1"; oId "ENSCGRT00001027872.1"; nearest_ref "ENSCGRT00001027872.1"; class_code "="; tss_id "TSS1825"; p_id "P1304";
LT883664v1	Cufflinks	exon	27980197	27980295	.	-	.	gene_id "XLOC_001321"; transcript_id "TCONS_00002530"; exon_number "1"; gene_name "ENSCGRG00001021732.1"; oId "CUFF.231.9"; nearest_ref "ENSCGRT00001027893.1"; class_code "j"; tss_id "TSS1825";
LT883664v1	Cufflinks	exon	27980197	27980295	.	-	.	gene_id "XLOC_001321"; transcript_id "TCONS_00002532"; exon_number "1"; gene_name "ENSCGRG00001021732.1"; oId "ENSCGRT00001027860.1"; nearest_ref "ENSCGRT00001027860.1"; class_code "="; tss_id "TSS1821"; p_id "P1306";
LT883664v1	Cufflinks	exon	27980503	27980643	.	-	.	gene_id "XLOC_001321"; transcript_id "TCONS_00002524"; exon_number "2"; gene_name "ENSCGRG00001021732.1"; oId "ENSCGRT00001027856.1"; nearest_ref "ENSCGRT00001027856.1"; class_code "="; tss_id "TSS1822"; p_id "P1307";
LT883664v1	Cufflinks	exon	27980503	27980643	.	-	.	gene_id "XLOC_001321"; transcript_id "TCONS_00002531"; exon_number "2"; gene_name "ENSCGRG00001021732.1"; oId "ENSCGRT00001027872.1"; nearest_ref "ENSCGRT00001027872.1"; class_code "="; tss_id "TSS1825"; p_id "P1304";
LT883664v1	Cufflinks	exon	27980503	27980643	.	-	.	gene_id "XLOC_001321"; transcript_id "TCONS_00002530"; exon_number "2"; gene_name "ENSCGRG00001021732.1"; oId "CUFF.231.9"; nearest_ref "ENSCGRT00001027893.1"; class_code "j"; tss_id "TSS1825";
LT883664v1	Cufflinks	exon	27980578	27980643	.	-	.	gene_id "XLOC_001321"; transcript_id "TCONS_00002523"; exon_number "2"; gene_name "ENSCGRG00001021732.1"; oId "CUFF.231.1"; nearest_ref "ENSCGRT00001027893.1"; class_code "j"; tss_id "TSS1821";
LT883664v1	Cufflinks	exon	27980578	27980643	.	-	.	gene_id "XLOC_001321"; transcript_id "TCONS_00002525"; exon_number "2"; gene_name "ENSCGRG00001021732.1"; oId "ENSCGRT00001027847.1"; nearest_ref "ENSCGRT00001027847.1"; class_code "="; tss_id "TSS1821"; p_id "P1302";
LT883664v1	Cufflinks	exon	27980578	27980643	.	-	.	gene_id "XLOC_001321"; transcript_id "TCONS_00002527"; exon_number "2"; gene_name "ENSCGRG00001021732.1"; oId "ENSCGRT00001027915.1"; nearest_ref "ENSCGRT00001027915.1"; class_code "="; tss_id "TSS1823"; p_id "P1308";
LT883664v1	Cufflinks	exon	27980578	27980643	.	-	.	gene_id "XLOC_001321"; transcript_id "TCONS_00002529"; exon_number "2"; gene_name "ENSCGRG00001021732.1"; oId "ENSCGRT00001027893.1"; nearest_ref "ENSCGRT00001027893.1"; class_code "="; tss_id "TSS1824"; p_id "P1309";
LT883664v1	Cufflinks	exon	27980578	27980643	.	-	.	gene_id "XLOC_001321"; transcript_id "TCONS_00002528"; exon_number "2"; gene_name "ENSCGRG00001021732.1"; oId "ENSCGRT00001027877.1"; nearest_ref "ENSCGRT00001027877.1"; class_code "="; tss_id "TSS1824"; p_id "P1303";
LT883664v1	Cufflinks	exon	27980578	27980643	.	-	.	gene_id "XLOC_001321"; transcript_id "TCONS_00002532"; exon_number "2"; gene_name "ENSCGRG00001021732.1"; oId "ENSCGRT00001027860.1"; nearest_ref "ENSCGRT00001027860.1"; class_code "="; tss_id "TSS1821"; p_id "P1306";
LT883664v1	Cufflinks	exon	27981548	27981631	.	-	.	gene_id "XLOC_001321"; transcript_id "TCONS_00002523"; exon_number "3"; gene_name "ENSCGRG00001021732.1"; oId "CUFF.231.1"; nearest_ref "ENSCGRT00001027893.1"; class_code "j"; tss_id "TSS1821";
LT883664v1	Cufflinks	exon	27981548	27981631	.	-	.	gene_id "XLOC_001321"; transcript_id "TCONS_00002524"; exon_number "3"; gene_name "ENSCGRG00001021732.1"; oId "ENSCGRT00001027856.1"; nearest_ref "ENSCGRT00001027856.1"; class_code "="; tss_id "TSS1822"; p_id "P1307";
LT883664v1	Cufflinks	exon	27981548	27981631	.	-	.	gene_id "XLOC_001321"; transcript_id "TCONS_00002525"; exon_number "3"; gene_name "ENSCGRG00001021732.1"; oId "ENSCGRT00001027847.1"; nearest_ref "ENSCGRT00001027847.1"; class_code "="; tss_id "TSS1821"; p_id "P1302";
LT883664v1	Cufflinks	exon	27981548	27981631	.	-	.	gene_id "XLOC_001321"; transcript_id "TCONS_00002527"; exon_number "3"; gene_name "ENSCGRG00001021732.1"; oId "ENSCGRT00001027915.1"; nearest_ref "ENSCGRT00001027915.1"; class_code "="; tss_id "TSS1823"; p_id "P1308";
LT883664v1	Cufflinks	exon	27981548	27981631	.	-	.	gene_id "XLOC_001321"; transcript_id "TCONS_00002529"; exon_number "3"; gene_name "ENSCGRG00001021732.1"; oId "ENSCGRT00001027893.1"; nearest_ref "ENSCGRT00001027893.1"; class_code "="; tss_id "TSS1824"; p_id "P1309";
LT883664v1	Cufflinks	exon	27981548	27981631	.	-	.	gene_id "XLOC_001321"; transcript_id "TCONS_00002528"; exon_number "3"; gene_name "ENSCGRG00001021732.1"; oId "ENSCGRT00001027877.1"; nearest_ref "ENSCGRT00001027877.1"; class_code "="; tss_id "TSS1824"; p_id "P1303";
LT883664v1	Cufflinks	exon	27981548	27981631	.	-	.	gene_id "XLOC_001321"; transcript_id "TCONS_00002531"; exon_number "3"; gene_name "ENSCGRG00001021732.1"; oId "ENSCGRT00001027872.1"; nearest_ref "ENSCGRT00001027872.1"; class_code "="; tss_id "TSS1825"; p_id "P1304";
LT883664v1	Cufflinks	exon	27981548	27981631	.	-	.	gene_id "XLOC_001321"; transcript_id "TCONS_00002530"; exon_number "3"; gene_name "ENSCGRG00001021732.1"; oId "CUFF.231.9"; nearest_ref "ENSCGRT00001027893.1"; class_code "j"; tss_id "TSS1825";
LT883664v1	Cufflinks	exon	27981548	27981631	.	-	.	gene_id "XLOC_001321"; transcript_id "TCONS_00002532"; exon_number "3"; gene_name "ENSCGRG00001021732.1"; oId "ENSCGRT00001027860.1"; nearest_ref "ENSCGRT00001027860.1"; class_code "="; tss_id "TSS1821"; p_id "P1306";
LT883664v1	Cufflinks	exon	27982346	27982564	.	-	.	gene_id "XLOC_001321"; transcript_id "TCONS_00002524"; exon_number "4"; gene_name "ENSCGRG00001021732.1"; oId "ENSCGRT00001027856.1"; nearest_ref "ENSCGRT00001027856.1"; class_code "="; tss_id "TSS1822"; p_id "P1307";
LT883664v1	Cufflinks	exon	27986156	27986432	.	-	.	gene_id "XLOC_001321"; transcript_id "TCONS_00002523"; exon_number "4"; gene_name "ENSCGRG00001021732.1"; oId "CUFF.231.1"; nearest_ref "ENSCGRT00001027893.1"; class_code "j"; tss_id "TSS1821";
LT883664v1	Cufflinks	exon	27986156	27986432	.	-	.	gene_id "XLOC_001321"; transcript_id "TCONS_00002525"; exon_number "4"; gene_name "ENSCGRG00001021732.1"; oId "ENSCGRT00001027847.1"; nearest_ref "ENSCGRT00001027847.1"; class_code "="; tss_id "TSS1821"; p_id "P1302";
LT883664v1	Cufflinks	exon	27986156	27986432	.	-	.	gene_id "XLOC_001321"; transcript_id "TCONS_00002527"; exon_number "4"; gene_name "ENSCGRG00001021732.1"; oId "ENSCGRT00001027915.1"; nearest_ref "ENSCGRT00001027915.1"; class_code "="; tss_id "TSS1823"; p_id "P1308";
LT883664v1	Cufflinks	exon	27986156	27986432	.	-	.	gene_id "XLOC_001321"; transcript_id "TCONS_00002529"; exon_number "4"; gene_name "ENSCGRG00001021732.1"; oId "ENSCGRT00001027893.1"; nearest_ref "ENSCGRT00001027893.1"; class_code "="; tss_id "TSS1824"; p_id "P1309";
LT883664v1	Cufflinks	exon	27986156	27986432	.	-	.	gene_id "XLOC_001321"; transcript_id "TCONS_00002528"; exon_number "4"; gene_name "ENSCGRG00001021732.1"; oId "ENSCGRT00001027877.1"; nearest_ref "ENSCGRT00001027877.1"; class_code "="; tss_id "TSS1824"; p_id "P1303";
LT883664v1	Cufflinks	exon	27986156	27986432	.	-	.	gene_id "XLOC_001321"; transcript_id "TCONS_00002531"; exon_number "4"; gene_name "ENSCGRG00001021732.1"; oId "ENSCGRT00001027872.1"; nearest_ref "ENSCGRT00001027872.1"; class_code "="; tss_id "TSS1825"; p_id "P1304";
LT883664v1	Cufflinks	exon	27986156	27986432	.	-	.	gene_id "XLOC_001321"; transcript_id "TCONS_00002530"; exon_number "4"; gene_name "ENSCGRG00001021732.1"; oId "CUFF.231.9"; nearest_ref "ENSCGRT00001027893.1"; class_code "j"; tss_id "TSS1825";
LT883664v1	Cufflinks	exon	27986156	27986432	.	-	.	gene_id "XLOC_001321"; transcript_id "TCONS_00002532"; exon_number "4"; gene_name "ENSCGRG00001021732.1"; oId "ENSCGRT00001027860.1"; nearest_ref "ENSCGRT00001027860.1"; class_code "="; tss_id "TSS1821"; p_id "P1306";
LT883664v1	Cufflinks	exon	27988564	27988636	.	-	.	gene_id "XLOC_001321"; transcript_id "TCONS_00002523"; exon_number "5"; gene_name "ENSCGRG00001021732.1"; oId "CUFF.231.1"; nearest_ref "ENSCGRT00001027893.1"; class_code "j"; tss_id "TSS1821";
LT883664v1	Cufflinks	exon	27988564	27989101	.	-	.	gene_id "XLOC_001321"; transcript_id "TCONS_00002525"; exon_number "5"; gene_name "ENSCGRG00001021732.1"; oId "ENSCGRT00001027847.1"; nearest_ref "ENSCGRT00001027847.1"; class_code "="; tss_id "TSS1821"; p_id "P1302";
LT883664v1	Cufflinks	exon	27988564	27989101	.	-	.	gene_id "XLOC_001321"; transcript_id "TCONS_00002527"; exon_number "5"; gene_name "ENSCGRG00001021732.1"; oId "ENSCGRT00001027915.1"; nearest_ref "ENSCGRT00001027915.1"; class_code "="; tss_id "TSS1823"; p_id "P1308";
LT883664v1	Cufflinks	exon	27988564	27988636	.	-	.	gene_id "XLOC_001321"; transcript_id "TCONS_00002529"; exon_number "5"; gene_name "ENSCGRG00001021732.1"; oId "ENSCGRT00001027893.1"; nearest_ref "ENSCGRT00001027893.1"; class_code "="; tss_id "TSS1824"; p_id "P1309";
LT883664v1	Cufflinks	exon	27988564	27989101	.	-	.	gene_id "XLOC_001321"; transcript_id "TCONS_00002528"; exon_number "5"; gene_name "ENSCGRG00001021732.1"; oId "ENSCGRT00001027877.1"; nearest_ref "ENSCGRT00001027877.1"; class_code "="; tss_id "TSS1824"; p_id "P1303";
LT883664v1	Cufflinks	exon	27988564	27989101	.	-	.	gene_id "XLOC_001321"; transcript_id "TCONS_00002531"; exon_number "5"; gene_name "ENSCGRG00001021732.1"; oId "ENSCGRT00001027872.1"; nearest_ref "ENSCGRT00001027872.1"; class_code "="; tss_id "TSS1825"; p_id "P1304";
LT883664v1	Cufflinks	exon	27988564	27988636	.	-	.	gene_id "XLOC_001321"; transcript_id "TCONS_00002530"; exon_number "5"; gene_name "ENSCGRG00001021732.1"; oId "CUFF.231.9"; nearest_ref "ENSCGRT00001027893.1"; class_code "j"; tss_id "TSS1825";
LT883664v1	Cufflinks	exon	27988564	27989101	.	-	.	gene_id "XLOC_001321"; transcript_id "TCONS_00002532"; exon_number "5"; gene_name "ENSCGRG00001021732.1"; oId "ENSCGRT00001027860.1"; nearest_ref "ENSCGRT00001027860.1"; class_code "="; tss_id "TSS1821"; p_id "P1306";
LT883664v1	Cufflinks	exon	27988715	27989101	.	-	.	gene_id "XLOC_001321"; transcript_id "TCONS_00002523"; exon_number "6"; gene_name "ENSCGRG00001021732.1"; oId "CUFF.231.1"; nearest_ref "ENSCGRT00001027893.1"; class_code "j"; tss_id "TSS1821";
LT883664v1	Cufflinks	exon	27988715	27989101	.	-	.	gene_id "XLOC_001321"; transcript_id "TCONS_00002529"; exon_number "6"; gene_name "ENSCGRG00001021732.1"; oId "ENSCGRT00001027893.1"; nearest_ref "ENSCGRT00001027893.1"; class_code "="; tss_id "TSS1824"; p_id "P1309";
LT883664v1	Cufflinks	exon	27988715	27989101	.	-	.	gene_id "XLOC_001321"; transcript_id "TCONS_00002530"; exon_number "6"; gene_name "ENSCGRG00001021732.1"; oId "CUFF.231.9"; nearest_ref "ENSCGRT00001027893.1"; class_code "j"; tss_id "TSS1825";
LT883664v1	Cufflinks	exon	27996692	27996838	.	-	.	gene_id "XLOC_001321"; transcript_id "TCONS_00002523"; exon_number "7"; gene_name "ENSCGRG00001021732.1"; oId "CUFF.231.1"; nearest_ref "ENSCGRT00001027893.1"; class_code "j"; tss_id "TSS1821";
LT883664v1	Cufflinks	exon	27996692	27996838	.	-	.	gene_id "XLOC_001321"; transcript_id "TCONS_00002525"; exon_number "6"; gene_name "ENSCGRG00001021732.1"; oId "ENSCGRT00001027847.1"; nearest_ref "ENSCGRT00001027847.1"; class_code "="; tss_id "TSS1821"; p_id "P1302";
LT883664v1	Cufflinks	exon	27996692	27996838	.	-	.	gene_id "XLOC_001321"; transcript_id "TCONS_00002527"; exon_number "6"; gene_name "ENSCGRG00001021732.1"; oId "ENSCGRT00001027915.1"; nearest_ref "ENSCGRT00001027915.1"; class_code "="; tss_id "TSS1823"; p_id "P1308";
LT883664v1	Cufflinks	exon	27996692	27996838	.	-	.	gene_id "XLOC_001321"; transcript_id "TCONS_00002529"; exon_number "7"; gene_name "ENSCGRG00001021732.1"; oId "ENSCGRT00001027893.1"; nearest_ref "ENSCGRT00001027893.1"; class_code "="; tss_id "TSS1824"; p_id "P1309";
LT883664v1	Cufflinks	exon	27996692	27996838	.	-	.	gene_id "XLOC_001321"; transcript_id "TCONS_00002528"; exon_number "6"; gene_name "ENSCGRG00001021732.1"; oId "ENSCGRT00001027877.1"; nearest_ref "ENSCGRT00001027877.1"; class_code "="; tss_id "TSS1824"; p_id "P1303";
LT883664v1	Cufflinks	exon	27996692	27996838	.	-	.	gene_id "XLOC_001321"; transcript_id "TCONS_00002531"; exon_number "6"; gene_name "ENSCGRG00001021732.1"; oId "ENSCGRT00001027872.1"; nearest_ref "ENSCGRT00001027872.1"; class_code "="; tss_id "TSS1825"; p_id "P1304";
LT883664v1	Cufflinks	exon	27996692	27996838	.	-	.	gene_id "XLOC_001321"; transcript_id "TCONS_00002530"; exon_number "7"; gene_name "ENSCGRG00001021732.1"; oId "CUFF.231.9"; nearest_ref "ENSCGRT00001027893.1"; class_code "j"; tss_id "TSS1825";
LT883664v1	Cufflinks	exon	27996692	27996838	.	-	.	gene_id "XLOC_001321"; transcript_id "TCONS_00002532"; exon_number "6"; gene_name "ENSCGRG00001021732.1"; oId "ENSCGRT00001027860.1"; nearest_ref "ENSCGRT00001027860.1"; class_code "="; tss_id "TSS1821"; p_id "P1306";
LT883664v1	Cufflinks	exon	27997505	27997620	.	-	.	gene_id "XLOC_001321"; transcript_id "TCONS_00002533"; exon_number "1"; gene_name "ENSCGRG00001021732.1"; oId "ENSCGRT00001027928.1"; contained_in "TCONS_00002534"; nearest_ref "ENSCGRT00001027928.1"; class_code "="; tss_id "TSS1826"; p_id "P1305";
LT883664v1	Cufflinks	exon	27997505	27997620	.	-	.	gene_id "XLOC_001321"; transcript_id "TCONS_00002534"; exon_number "1"; gene_name "ENSCGRG00001021732.1"; oId "CUFF.231.11"; nearest_ref "ENSCGRT00001027893.1"; class_code "j"; tss_id "TSS1823";
LT883664v1	Cufflinks	exon	27998035	27998166	.	-	.	gene_id "XLOC_001321"; transcript_id "TCONS_00002523"; exon_number "8"; gene_name "ENSCGRG00001021732.1"; oId "CUFF.231.1"; nearest_ref "ENSCGRT00001027893.1"; class_code "j"; tss_id "TSS1821";
LT883664v1	Cufflinks	exon	27998035	27998166	.	-	.	gene_id "XLOC_001321"; transcript_id "TCONS_00002525"; exon_number "7"; gene_name "ENSCGRG00001021732.1"; oId "ENSCGRT00001027847.1"; nearest_ref "ENSCGRT00001027847.1"; class_code "="; tss_id "TSS1821"; p_id "P1302";
LT883664v1	Cufflinks	exon	27998035	27998166	.	-	.	gene_id "XLOC_001321"; transcript_id "TCONS_00002527"; exon_number "7"; gene_name "ENSCGRG00001021732.1"; oId "ENSCGRT00001027915.1"; nearest_ref "ENSCGRT00001027915.1"; class_code "="; tss_id "TSS1823"; p_id "P1308";
LT883664v1	Cufflinks	exon	27998035	27998166	.	-	.	gene_id "XLOC_001321"; transcript_id "TCONS_00002529"; exon_number "8"; gene_name "ENSCGRG00001021732.1"; oId "ENSCGRT00001027893.1"; nearest_ref "ENSCGRT00001027893.1"; class_code "="; tss_id "TSS1824"; p_id "P1309";
LT883664v1	Cufflinks	exon	27998035	27998166	.	-	.	gene_id "XLOC_001321"; transcript_id "TCONS_00002528"; exon_number "7"; gene_name "ENSCGRG00001021732.1"; oId "ENSCGRT00001027877.1"; nearest_ref "ENSCGRT00001027877.1"; class_code "="; tss_id "TSS1824"; p_id "P1303";
LT883664v1	Cufflinks	exon	27998035	27998166	.	-	.	gene_id "XLOC_001321"; transcript_id "TCONS_00002531"; exon_number "7"; gene_name "ENSCGRG00001021732.1"; oId "ENSCGRT00001027872.1"; nearest_ref "ENSCGRT00001027872.1"; class_code "="; tss_id "TSS1825"; p_id "P1304";
LT883664v1	Cufflinks	exon	27998035	27998166	.	-	.	gene_id "XLOC_001321"; transcript_id "TCONS_00002530"; exon_number "8"; gene_name "ENSCGRG00001021732.1"; oId "CUFF.231.9"; nearest_ref "ENSCGRT00001027893.1"; class_code "j"; tss_id "TSS1825";
LT883664v1	Cufflinks	exon	27998035	27998166	.	-	.	gene_id "XLOC_001321"; transcript_id "TCONS_00002532"; exon_number "7"; gene_name "ENSCGRG00001021732.1"; oId "ENSCGRT00001027860.1"; nearest_ref "ENSCGRT00001027860.1"; class_code "="; tss_id "TSS1821"; p_id "P1306";
LT883664v1	Cufflinks	exon	27998035	27998166	.	-	.	gene_id "XLOC_001321"; transcript_id "TCONS_00002533"; exon_number "2"; gene_name "ENSCGRG00001021732.1"; oId "ENSCGRT00001027928.1"; contained_in "TCONS_00002534"; nearest_ref "ENSCGRT00001027928.1"; class_code "="; tss_id "TSS1826"; p_id "P1305";
LT883664v1	Cufflinks	exon	27998035	27998166	.	-	.	gene_id "XLOC_001321"; transcript_id "TCONS_00002534"; exon_number "2"; gene_name "ENSCGRG00001021732.1"; oId "CUFF.231.11"; nearest_ref "ENSCGRT00001027893.1"; class_code "j"; tss_id "TSS1823";
LT883664v1	Cufflinks	exon	28000051	28000125	.	-	.	gene_id "XLOC_001321"; transcript_id "TCONS_00002523"; exon_number "9"; gene_name "ENSCGRG00001021732.1"; oId "CUFF.231.1"; nearest_ref "ENSCGRT00001027893.1"; class_code "j"; tss_id "TSS1821";
LT883664v1	Cufflinks	exon	28000051	28000125	.	-	.	gene_id "XLOC_001321"; transcript_id "TCONS_00002525"; exon_number "8"; gene_name "ENSCGRG00001021732.1"; oId "ENSCGRT00001027847.1"; nearest_ref "ENSCGRT00001027847.1"; class_code "="; tss_id "TSS1821"; p_id "P1302";
LT883664v1	Cufflinks	exon	28000051	28000125	.	-	.	gene_id "XLOC_001321"; transcript_id "TCONS_00002527"; exon_number "8"; gene_name "ENSCGRG00001021732.1"; oId "ENSCGRT00001027915.1"; nearest_ref "ENSCGRT00001027915.1"; class_code "="; tss_id "TSS1823"; p_id "P1308";
LT883664v1	Cufflinks	exon	28000051	28000125	.	-	.	gene_id "XLOC_001321"; transcript_id "TCONS_00002529"; exon_number "9"; gene_name "ENSCGRG00001021732.1"; oId "ENSCGRT00001027893.1"; nearest_ref "ENSCGRT00001027893.1"; class_code "="; tss_id "TSS1824"; p_id "P1309";
LT883664v1	Cufflinks	exon	28000051	28000125	.	-	.	gene_id "XLOC_001321"; transcript_id "TCONS_00002528"; exon_number "8"; gene_name "ENSCGRG00001021732.1"; oId "ENSCGRT00001027877.1"; nearest_ref "ENSCGRT00001027877.1"; class_code "="; tss_id "TSS1824"; p_id "P1303";
LT883664v1	Cufflinks	exon	28000051	28000125	.	-	.	gene_id "XLOC_001321"; transcript_id "TCONS_00002531"; exon_number "8"; gene_name "ENSCGRG00001021732.1"; oId "ENSCGRT00001027872.1"; nearest_ref "ENSCGRT00001027872.1"; class_code "="; tss_id "TSS1825"; p_id "P1304";
LT883664v1	Cufflinks	exon	28000051	28000125	.	-	.	gene_id "XLOC_001321"; transcript_id "TCONS_00002530"; exon_number "9"; gene_name "ENSCGRG00001021732.1"; oId "CUFF.231.9"; nearest_ref "ENSCGRT00001027893.1"; class_code "j"; tss_id "TSS1825";
LT883664v1	Cufflinks	exon	28000051	28000125	.	-	.	gene_id "XLOC_001321"; transcript_id "TCONS_00002532"; exon_number "8"; gene_name "ENSCGRG00001021732.1"; oId "ENSCGRT00001027860.1"; nearest_ref "ENSCGRT00001027860.1"; class_code "="; tss_id "TSS1821"; p_id "P1306";
LT883664v1	Cufflinks	exon	28000051	28000125	.	-	.	gene_id "XLOC_001321"; transcript_id "TCONS_00002533"; exon_number "3"; gene_name "ENSCGRG00001021732.1"; oId "ENSCGRT00001027928.1"; contained_in "TCONS_00002534"; nearest_ref "ENSCGRT00001027928.1"; class_code "="; tss_id "TSS1826"; p_id "P1305";
LT883664v1	Cufflinks	exon	28000051	28000125	.	-	.	gene_id "XLOC_001321"; transcript_id "TCONS_00002534"; exon_number "3"; gene_name "ENSCGRG00001021732.1"; oId "CUFF.231.11"; nearest_ref "ENSCGRT00001027893.1"; class_code "j"; tss_id "TSS1823";
LT883664v1	Cufflinks	exon	28000411	28000489	.	-	.	gene_id "XLOC_001321"; transcript_id "TCONS_00002523"; exon_number "10"; gene_name "ENSCGRG00001021732.1"; oId "CUFF.231.1"; nearest_ref "ENSCGRT00001027893.1"; class_code "j"; tss_id "TSS1821";
LT883664v1	Cufflinks	exon	28000411	28000489	.	-	.	gene_id "XLOC_001321"; transcript_id "TCONS_00002525"; exon_number "9"; gene_name "ENSCGRG00001021732.1"; oId "ENSCGRT00001027847.1"; nearest_ref "ENSCGRT00001027847.1"; class_code "="; tss_id "TSS1821"; p_id "P1302";
LT883664v1	Cufflinks	exon	28000411	28000489	.	-	.	gene_id "XLOC_001321"; transcript_id "TCONS_00002527"; exon_number "9"; gene_name "ENSCGRG00001021732.1"; oId "ENSCGRT00001027915.1"; nearest_ref "ENSCGRT00001027915.1"; class_code "="; tss_id "TSS1823"; p_id "P1308";
LT883664v1	Cufflinks	exon	28000411	28000489	.	-	.	gene_id "XLOC_001321"; transcript_id "TCONS_00002529"; exon_number "10"; gene_name "ENSCGRG00001021732.1"; oId "ENSCGRT00001027893.1"; nearest_ref "ENSCGRT00001027893.1"; class_code "="; tss_id "TSS1824"; p_id "P1309";
LT883664v1	Cufflinks	exon	28000411	28000489	.	-	.	gene_id "XLOC_001321"; transcript_id "TCONS_00002528"; exon_number "9"; gene_name "ENSCGRG00001021732.1"; oId "ENSCGRT00001027877.1"; nearest_ref "ENSCGRT00001027877.1"; class_code "="; tss_id "TSS1824"; p_id "P1303";
LT883664v1	Cufflinks	exon	28000411	28000489	.	-	.	gene_id "XLOC_001321"; transcript_id "TCONS_00002531"; exon_number "9"; gene_name "ENSCGRG00001021732.1"; oId "ENSCGRT00001027872.1"; nearest_ref "ENSCGRT00001027872.1"; class_code "="; tss_id "TSS1825"; p_id "P1304";
LT883664v1	Cufflinks	exon	28000411	28000489	.	-	.	gene_id "XLOC_001321"; transcript_id "TCONS_00002530"; exon_number "10"; gene_name "ENSCGRG00001021732.1"; oId "CUFF.231.9"; nearest_ref "ENSCGRT00001027893.1"; class_code "j"; tss_id "TSS1825";
LT883664v1	Cufflinks	exon	28000411	28000489	.	-	.	gene_id "XLOC_001321"; transcript_id "TCONS_00002532"; exon_number "9"; gene_name "ENSCGRG00001021732.1"; oId "ENSCGRT00001027860.1"; nearest_ref "ENSCGRT00001027860.1"; class_code "="; tss_id "TSS1821"; p_id "P1306";
LT883664v1	Cufflinks	exon	28000411	28000489	.	-	.	gene_id "XLOC_001321"; transcript_id "TCONS_00002533"; exon_number "4"; gene_name "ENSCGRG00001021732.1"; oId "ENSCGRT00001027928.1"; contained_in "TCONS_00002534"; nearest_ref "ENSCGRT00001027928.1"; class_code "="; tss_id "TSS1826"; p_id "P1305";
LT883664v1	Cufflinks	exon	28000411	28000489	.	-	.	gene_id "XLOC_001321"; transcript_id "TCONS_00002534"; exon_number "4"; gene_name "ENSCGRG00001021732.1"; oId "CUFF.231.11"; nearest_ref "ENSCGRT00001027893.1"; class_code "j"; tss_id "TSS1823";
LT883664v1	Cufflinks	exon	28001605	28001724	.	-	.	gene_id "XLOC_001321"; transcript_id "TCONS_00002523"; exon_number "11"; gene_name "ENSCGRG00001021732.1"; oId "CUFF.231.1"; nearest_ref "ENSCGRT00001027893.1"; class_code "j"; tss_id "TSS1821";
LT883664v1	Cufflinks	exon	28001605	28001724	.	-	.	gene_id "XLOC_001321"; transcript_id "TCONS_00002525"; exon_number "10"; gene_name "ENSCGRG00001021732.1"; oId "ENSCGRT00001027847.1"; nearest_ref "ENSCGRT00001027847.1"; class_code "="; tss_id "TSS1821"; p_id "P1302";
LT883664v1	Cufflinks	exon	28001605	28001724	.	-	.	gene_id "XLOC_001321"; transcript_id "TCONS_00002527"; exon_number "10"; gene_name "ENSCGRG00001021732.1"; oId "ENSCGRT00001027915.1"; nearest_ref "ENSCGRT00001027915.1"; class_code "="; tss_id "TSS1823"; p_id "P1308";
LT883664v1	Cufflinks	exon	28001605	28001724	.	-	.	gene_id "XLOC_001321"; transcript_id "TCONS_00002529"; exon_number "11"; gene_name "ENSCGRG00001021732.1"; oId "ENSCGRT00001027893.1"; nearest_ref "ENSCGRT00001027893.1"; class_code "="; tss_id "TSS1824"; p_id "P1309";
LT883664v1	Cufflinks	exon	28001605	28001724	.	-	.	gene_id "XLOC_001321"; transcript_id "TCONS_00002528"; exon_number "10"; gene_name "ENSCGRG00001021732.1"; oId "ENSCGRT00001027877.1"; nearest_ref "ENSCGRT00001027877.1"; class_code "="; tss_id "TSS1824"; p_id "P1303";
LT883664v1	Cufflinks	exon	28001605	28001724	.	-	.	gene_id "XLOC_001321"; transcript_id "TCONS_00002531"; exon_number "10"; gene_name "ENSCGRG00001021732.1"; oId "ENSCGRT00001027872.1"; nearest_ref "ENSCGRT00001027872.1"; class_code "="; tss_id "TSS1825"; p_id "P1304";
LT883664v1	Cufflinks	exon	28001605	28001724	.	-	.	gene_id "XLOC_001321"; transcript_id "TCONS_00002530"; exon_number "11"; gene_name "ENSCGRG00001021732.1"; oId "CUFF.231.9"; nearest_ref "ENSCGRT00001027893.1"; class_code "j"; tss_id "TSS1825";
LT883664v1	Cufflinks	exon	28001605	28001724	.	-	.	gene_id "XLOC_001321"; transcript_id "TCONS_00002532"; exon_number "10"; gene_name "ENSCGRG00001021732.1"; oId "ENSCGRT00001027860.1"; nearest_ref "ENSCGRT00001027860.1"; class_code "="; tss_id "TSS1821"; p_id "P1306";
LT883664v1	Cufflinks	exon	28001605	28001724	.	-	.	gene_id "XLOC_001321"; transcript_id "TCONS_00002533"; exon_number "5"; gene_name "ENSCGRG00001021732.1"; oId "ENSCGRT00001027928.1"; contained_in "TCONS_00002534"; nearest_ref "ENSCGRT00001027928.1"; class_code "="; tss_id "TSS1826"; p_id "P1305";
LT883664v1	Cufflinks	exon	28001605	28001724	.	-	.	gene_id "XLOC_001321"; transcript_id "TCONS_00002534"; exon_number "5"; gene_name "ENSCGRG00001021732.1"; oId "CUFF.231.11"; nearest_ref "ENSCGRT00001027893.1"; class_code "j"; tss_id "TSS1823";
LT883664v1	Cufflinks	exon	28001850	28001975	.	-	.	gene_id "XLOC_001321"; transcript_id "TCONS_00002523"; exon_number "12"; gene_name "ENSCGRG00001021732.1"; oId "CUFF.231.1"; nearest_ref "ENSCGRT00001027893.1"; class_code "j"; tss_id "TSS1821";
LT883664v1	Cufflinks	exon	28001850	28001975	.	-	.	gene_id "XLOC_001321"; transcript_id "TCONS_00002525"; exon_number "11"; gene_name "ENSCGRG00001021732.1"; oId "ENSCGRT00001027847.1"; nearest_ref "ENSCGRT00001027847.1"; class_code "="; tss_id "TSS1821"; p_id "P1302";
LT883664v1	Cufflinks	exon	28001850	28001975	.	-	.	gene_id "XLOC_001321"; transcript_id "TCONS_00002527"; exon_number "11"; gene_name "ENSCGRG00001021732.1"; oId "ENSCGRT00001027915.1"; nearest_ref "ENSCGRT00001027915.1"; class_code "="; tss_id "TSS1823"; p_id "P1308";
LT883664v1	Cufflinks	exon	28001850	28001975	.	-	.	gene_id "XLOC_001321"; transcript_id "TCONS_00002529"; exon_number "12"; gene_name "ENSCGRG00001021732.1"; oId "ENSCGRT00001027893.1"; nearest_ref "ENSCGRT00001027893.1"; class_code "="; tss_id "TSS1824"; p_id "P1309";
LT883664v1	Cufflinks	exon	28001850	28001975	.	-	.	gene_id "XLOC_001321"; transcript_id "TCONS_00002528"; exon_number "11"; gene_name "ENSCGRG00001021732.1"; oId "ENSCGRT00001027877.1"; nearest_ref "ENSCGRT00001027877.1"; class_code "="; tss_id "TSS1824"; p_id "P1303";
LT883664v1	Cufflinks	exon	28001850	28001975	.	-	.	gene_id "XLOC_001321"; transcript_id "TCONS_00002531"; exon_number "11"; gene_name "ENSCGRG00001021732.1"; oId "ENSCGRT00001027872.1"; nearest_ref "ENSCGRT00001027872.1"; class_code "="; tss_id "TSS1825"; p_id "P1304";
LT883664v1	Cufflinks	exon	28001850	28001975	.	-	.	gene_id "XLOC_001321"; transcript_id "TCONS_00002530"; exon_number "12"; gene_name "ENSCGRG00001021732.1"; oId "CUFF.231.9"; nearest_ref "ENSCGRT00001027893.1"; class_code "j"; tss_id "TSS1825";
LT883664v1	Cufflinks	exon	28001850	28001975	.	-	.	gene_id "XLOC_001321"; transcript_id "TCONS_00002532"; exon_number "11"; gene_name "ENSCGRG00001021732.1"; oId "ENSCGRT00001027860.1"; nearest_ref "ENSCGRT00001027860.1"; class_code "="; tss_id "TSS1821"; p_id "P1306";
LT883664v1	Cufflinks	exon	28001850	28001975	.	-	.	gene_id "XLOC_001321"; transcript_id "TCONS_00002533"; exon_number "6"; gene_name "ENSCGRG00001021732.1"; oId "ENSCGRT00001027928.1"; contained_in "TCONS_00002534"; nearest_ref "ENSCGRT00001027928.1"; class_code "="; tss_id "TSS1826"; p_id "P1305";
LT883664v1	Cufflinks	exon	28001850	28001975	.	-	.	gene_id "XLOC_001321"; transcript_id "TCONS_00002534"; exon_number "6"; gene_name "ENSCGRG00001021732.1"; oId "CUFF.231.11"; nearest_ref "ENSCGRT00001027893.1"; class_code "j"; tss_id "TSS1823";
LT883664v1	Cufflinks	exon	28003834	28004062	.	-	.	gene_id "XLOC_001321"; transcript_id "TCONS_00002523"; exon_number "13"; gene_name "ENSCGRG00001021732.1"; oId "CUFF.231.1"; nearest_ref "ENSCGRT00001027893.1"; class_code "j"; tss_id "TSS1821";
LT883664v1	Cufflinks	exon	28003834	28004062	.	-	.	gene_id "XLOC_001321"; transcript_id "TCONS_00002525"; exon_number "12"; gene_name "ENSCGRG00001021732.1"; oId "ENSCGRT00001027847.1"; nearest_ref "ENSCGRT00001027847.1"; class_code "="; tss_id "TSS1821"; p_id "P1302";
LT883664v1	Cufflinks	exon	28003834	28004062	.	-	.	gene_id "XLOC_001321"; transcript_id "TCONS_00002527"; exon_number "12"; gene_name "ENSCGRG00001021732.1"; oId "ENSCGRT00001027915.1"; nearest_ref "ENSCGRT00001027915.1"; class_code "="; tss_id "TSS1823"; p_id "P1308";
LT883664v1	Cufflinks	exon	28003834	28004062	.	-	.	gene_id "XLOC_001321"; transcript_id "TCONS_00002529"; exon_number "13"; gene_name "ENSCGRG00001021732.1"; oId "ENSCGRT00001027893.1"; nearest_ref "ENSCGRT00001027893.1"; class_code "="; tss_id "TSS1824"; p_id "P1309";
LT883664v1	Cufflinks	exon	28003834	28004062	.	-	.	gene_id "XLOC_001321"; transcript_id "TCONS_00002528"; exon_number "12"; gene_name "ENSCGRG00001021732.1"; oId "ENSCGRT00001027877.1"; nearest_ref "ENSCGRT00001027877.1"; class_code "="; tss_id "TSS1824"; p_id "P1303";
LT883664v1	Cufflinks	exon	28003834	28004062	.	-	.	gene_id "XLOC_001321"; transcript_id "TCONS_00002531"; exon_number "12"; gene_name "ENSCGRG00001021732.1"; oId "ENSCGRT00001027872.1"; nearest_ref "ENSCGRT00001027872.1"; class_code "="; tss_id "TSS1825"; p_id "P1304";
LT883664v1	Cufflinks	exon	28003834	28004062	.	-	.	gene_id "XLOC_001321"; transcript_id "TCONS_00002530"; exon_number "13"; gene_name "ENSCGRG00001021732.1"; oId "CUFF.231.9"; nearest_ref "ENSCGRT00001027893.1"; class_code "j"; tss_id "TSS1825";
LT883664v1	Cufflinks	exon	28003834	28004062	.	-	.	gene_id "XLOC_001321"; transcript_id "TCONS_00002532"; exon_number "12"; gene_name "ENSCGRG00001021732.1"; oId "ENSCGRT00001027860.1"; nearest_ref "ENSCGRT00001027860.1"; class_code "="; tss_id "TSS1821"; p_id "P1306";
LT883664v1	Cufflinks	exon	28003834	28004062	.	-	.	gene_id "XLOC_001321"; transcript_id "TCONS_00002533"; exon_number "7"; gene_name "ENSCGRG00001021732.1"; oId "ENSCGRT00001027928.1"; contained_in "TCONS_00002534"; nearest_ref "ENSCGRT00001027928.1"; class_code "="; tss_id "TSS1826"; p_id "P1305";
LT883664v1	Cufflinks	exon	28003834	28004062	.	-	.	gene_id "XLOC_001321"; transcript_id "TCONS_00002534"; exon_number "7"; gene_name "ENSCGRG00001021732.1"; oId "CUFF.231.11"; nearest_ref "ENSCGRT00001027893.1"; class_code "j"; tss_id "TSS1823";
LT883664v1	Cufflinks	exon	28004220	28004316	.	-	.	gene_id "XLOC_001321"; transcript_id "TCONS_00002523"; exon_number "14"; gene_name "ENSCGRG00001021732.1"; oId "CUFF.231.1"; nearest_ref "ENSCGRT00001027893.1"; class_code "j"; tss_id "TSS1821";
LT883664v1	Cufflinks	exon	28004220	28004316	.	-	.	gene_id "XLOC_001321"; transcript_id "TCONS_00002525"; exon_number "13"; gene_name "ENSCGRG00001021732.1"; oId "ENSCGRT00001027847.1"; nearest_ref "ENSCGRT00001027847.1"; class_code "="; tss_id "TSS1821"; p_id "P1302";
LT883664v1	Cufflinks	exon	28004220	28004316	.	-	.	gene_id "XLOC_001321"; transcript_id "TCONS_00002527"; exon_number "13"; gene_name "ENSCGRG00001021732.1"; oId "ENSCGRT00001027915.1"; nearest_ref "ENSCGRT00001027915.1"; class_code "="; tss_id "TSS1823"; p_id "P1308";
LT883664v1	Cufflinks	exon	28004220	28004316	.	-	.	gene_id "XLOC_001321"; transcript_id "TCONS_00002529"; exon_number "14"; gene_name "ENSCGRG00001021732.1"; oId "ENSCGRT00001027893.1"; nearest_ref "ENSCGRT00001027893.1"; class_code "="; tss_id "TSS1824"; p_id "P1309";
LT883664v1	Cufflinks	exon	28004220	28004316	.	-	.	gene_id "XLOC_001321"; transcript_id "TCONS_00002528"; exon_number "13"; gene_name "ENSCGRG00001021732.1"; oId "ENSCGRT00001027877.1"; nearest_ref "ENSCGRT00001027877.1"; class_code "="; tss_id "TSS1824"; p_id "P1303";
LT883664v1	Cufflinks	exon	28004220	28004316	.	-	.	gene_id "XLOC_001321"; transcript_id "TCONS_00002531"; exon_number "13"; gene_name "ENSCGRG00001021732.1"; oId "ENSCGRT00001027872.1"; nearest_ref "ENSCGRT00001027872.1"; class_code "="; tss_id "TSS1825"; p_id "P1304";
LT883664v1	Cufflinks	exon	28004220	28004316	.	-	.	gene_id "XLOC_001321"; transcript_id "TCONS_00002530"; exon_number "14"; gene_name "ENSCGRG00001021732.1"; oId "CUFF.231.9"; nearest_ref "ENSCGRT00001027893.1"; class_code "j"; tss_id "TSS1825";
LT883664v1	Cufflinks	exon	28004220	28004316	.	-	.	gene_id "XLOC_001321"; transcript_id "TCONS_00002532"; exon_number "13"; gene_name "ENSCGRG00001021732.1"; oId "ENSCGRT00001027860.1"; nearest_ref "ENSCGRT00001027860.1"; class_code "="; tss_id "TSS1821"; p_id "P1306";
LT883664v1	Cufflinks	exon	28004220	28004316	.	-	.	gene_id "XLOC_001321"; transcript_id "TCONS_00002533"; exon_number "8"; gene_name "ENSCGRG00001021732.1"; oId "ENSCGRT00001027928.1"; contained_in "TCONS_00002534"; nearest_ref "ENSCGRT00001027928.1"; class_code "="; tss_id "TSS1826"; p_id "P1305";
LT883664v1	Cufflinks	exon	28004220	28004316	.	-	.	gene_id "XLOC_001321"; transcript_id "TCONS_00002534"; exon_number "8"; gene_name "ENSCGRG00001021732.1"; oId "CUFF.231.11"; nearest_ref "ENSCGRT00001027893.1"; class_code "j"; tss_id "TSS1823";
LT883664v1	Cufflinks	exon	28004618	28004822	.	-	.	gene_id "XLOC_001321"; transcript_id "TCONS_00002523"; exon_number "15"; gene_name "ENSCGRG00001021732.1"; oId "CUFF.231.1"; nearest_ref "ENSCGRT00001027893.1"; class_code "j"; tss_id "TSS1821";
LT883664v1	Cufflinks	exon	28004618	28004822	.	-	.	gene_id "XLOC_001321"; transcript_id "TCONS_00002525"; exon_number "14"; gene_name "ENSCGRG00001021732.1"; oId "ENSCGRT00001027847.1"; nearest_ref "ENSCGRT00001027847.1"; class_code "="; tss_id "TSS1821"; p_id "P1302";
LT883664v1	Cufflinks	exon	28004618	28004822	.	-	.	gene_id "XLOC_001321"; transcript_id "TCONS_00002527"; exon_number "14"; gene_name "ENSCGRG00001021732.1"; oId "ENSCGRT00001027915.1"; nearest_ref "ENSCGRT00001027915.1"; class_code "="; tss_id "TSS1823"; p_id "P1308";
LT883664v1	Cufflinks	exon	28004618	28004822	.	-	.	gene_id "XLOC_001321"; transcript_id "TCONS_00002529"; exon_number "15"; gene_name "ENSCGRG00001021732.1"; oId "ENSCGRT00001027893.1"; nearest_ref "ENSCGRT00001027893.1"; class_code "="; tss_id "TSS1824"; p_id "P1309";
LT883664v1	Cufflinks	exon	28004618	28004822	.	-	.	gene_id "XLOC_001321"; transcript_id "TCONS_00002528"; exon_number "14"; gene_name "ENSCGRG00001021732.1"; oId "ENSCGRT00001027877.1"; nearest_ref "ENSCGRT00001027877.1"; class_code "="; tss_id "TSS1824"; p_id "P1303";
LT883664v1	Cufflinks	exon	28004618	28004822	.	-	.	gene_id "XLOC_001321"; transcript_id "TCONS_00002531"; exon_number "14"; gene_name "ENSCGRG00001021732.1"; oId "ENSCGRT00001027872.1"; nearest_ref "ENSCGRT00001027872.1"; class_code "="; tss_id "TSS1825"; p_id "P1304";
LT883664v1	Cufflinks	exon	28004618	28004822	.	-	.	gene_id "XLOC_001321"; transcript_id "TCONS_00002530"; exon_number "15"; gene_name "ENSCGRG00001021732.1"; oId "CUFF.231.9"; nearest_ref "ENSCGRT00001027893.1"; class_code "j"; tss_id "TSS1825";
LT883664v1	Cufflinks	exon	28004618	28004822	.	-	.	gene_id "XLOC_001321"; transcript_id "TCONS_00002532"; exon_number "14"; gene_name "ENSCGRG00001021732.1"; oId "ENSCGRT00001027860.1"; nearest_ref "ENSCGRT00001027860.1"; class_code "="; tss_id "TSS1821"; p_id "P1306";
LT883664v1	Cufflinks	exon	28004618	28004822	.	-	.	gene_id "XLOC_001321"; transcript_id "TCONS_00002533"; exon_number "9"; gene_name "ENSCGRG00001021732.1"; oId "ENSCGRT00001027928.1"; contained_in "TCONS_00002534"; nearest_ref "ENSCGRT00001027928.1"; class_code "="; tss_id "TSS1826"; p_id "P1305";
LT883664v1	Cufflinks	exon	28004618	28004822	.	-	.	gene_id "XLOC_001321"; transcript_id "TCONS_00002534"; exon_number "9"; gene_name "ENSCGRG00001021732.1"; oId "CUFF.231.11"; nearest_ref "ENSCGRT00001027893.1"; class_code "j"; tss_id "TSS1823";
LT883664v1	Cufflinks	exon	28005286	28005497	.	-	.	gene_id "XLOC_001321"; transcript_id "TCONS_00002523"; exon_number "16"; gene_name "ENSCGRG00001021732.1"; oId "CUFF.231.1"; nearest_ref "ENSCGRT00001027893.1"; class_code "j"; tss_id "TSS1821";
LT883664v1	Cufflinks	exon	28005286	28005497	.	-	.	gene_id "XLOC_001321"; transcript_id "TCONS_00002525"; exon_number "15"; gene_name "ENSCGRG00001021732.1"; oId "ENSCGRT00001027847.1"; nearest_ref "ENSCGRT00001027847.1"; class_code "="; tss_id "TSS1821"; p_id "P1302";
LT883664v1	Cufflinks	exon	28005286	28005497	.	-	.	gene_id "XLOC_001321"; transcript_id "TCONS_00002527"; exon_number "15"; gene_name "ENSCGRG00001021732.1"; oId "ENSCGRT00001027915.1"; nearest_ref "ENSCGRT00001027915.1"; class_code "="; tss_id "TSS1823"; p_id "P1308";
LT883664v1	Cufflinks	exon	28005286	28005497	.	-	.	gene_id "XLOC_001321"; transcript_id "TCONS_00002529"; exon_number "16"; gene_name "ENSCGRG00001021732.1"; oId "ENSCGRT00001027893.1"; nearest_ref "ENSCGRT00001027893.1"; class_code "="; tss_id "TSS1824"; p_id "P1309";
LT883664v1	Cufflinks	exon	28005286	28005497	.	-	.	gene_id "XLOC_001321"; transcript_id "TCONS_00002528"; exon_number "15"; gene_name "ENSCGRG00001021732.1"; oId "ENSCGRT00001027877.1"; nearest_ref "ENSCGRT00001027877.1"; class_code "="; tss_id "TSS1824"; p_id "P1303";
LT883664v1	Cufflinks	exon	28005286	28005497	.	-	.	gene_id "XLOC_001321"; transcript_id "TCONS_00002531"; exon_number "15"; gene_name "ENSCGRG00001021732.1"; oId "ENSCGRT00001027872.1"; nearest_ref "ENSCGRT00001027872.1"; class_code "="; tss_id "TSS1825"; p_id "P1304";
LT883664v1	Cufflinks	exon	28005286	28005497	.	-	.	gene_id "XLOC_001321"; transcript_id "TCONS_00002530"; exon_number "16"; gene_name "ENSCGRG00001021732.1"; oId "CUFF.231.9"; nearest_ref "ENSCGRT00001027893.1"; class_code "j"; tss_id "TSS1825";
LT883664v1	Cufflinks	exon	28005286	28005497	.	-	.	gene_id "XLOC_001321"; transcript_id "TCONS_00002532"; exon_number "15"; gene_name "ENSCGRG00001021732.1"; oId "ENSCGRT00001027860.1"; nearest_ref "ENSCGRT00001027860.1"; class_code "="; tss_id "TSS1821"; p_id "P1306";
LT883664v1	Cufflinks	exon	28005286	28005497	.	-	.	gene_id "XLOC_001321"; transcript_id "TCONS_00002533"; exon_number "10"; gene_name "ENSCGRG00001021732.1"; oId "ENSCGRT00001027928.1"; contained_in "TCONS_00002534"; nearest_ref "ENSCGRT00001027928.1"; class_code "="; tss_id "TSS1826"; p_id "P1305";
LT883664v1	Cufflinks	exon	28005286	28005497	.	-	.	gene_id "XLOC_001321"; transcript_id "TCONS_00002534"; exon_number "10"; gene_name "ENSCGRG00001021732.1"; oId "CUFF.231.11"; nearest_ref "ENSCGRT00001027893.1"; class_code "j"; tss_id "TSS1823";
LT883664v1	Cufflinks	exon	28005858	28006012	.	-	.	gene_id "XLOC_001321"; transcript_id "TCONS_00002523"; exon_number "17"; gene_name "ENSCGRG00001021732.1"; oId "CUFF.231.1"; nearest_ref "ENSCGRT00001027893.1"; class_code "j"; tss_id "TSS1821";
LT883664v1	Cufflinks	exon	28005858	28006012	.	-	.	gene_id "XLOC_001321"; transcript_id "TCONS_00002525"; exon_number "16"; gene_name "ENSCGRG00001021732.1"; oId "ENSCGRT00001027847.1"; nearest_ref "ENSCGRT00001027847.1"; class_code "="; tss_id "TSS1821"; p_id "P1302";
LT883664v1	Cufflinks	exon	28005858	28006012	.	-	.	gene_id "XLOC_001321"; transcript_id "TCONS_00002527"; exon_number "16"; gene_name "ENSCGRG00001021732.1"; oId "ENSCGRT00001027915.1"; nearest_ref "ENSCGRT00001027915.1"; class_code "="; tss_id "TSS1823"; p_id "P1308";
LT883664v1	Cufflinks	exon	28005858	28006012	.	-	.	gene_id "XLOC_001321"; transcript_id "TCONS_00002529"; exon_number "17"; gene_name "ENSCGRG00001021732.1"; oId "ENSCGRT00001027893.1"; nearest_ref "ENSCGRT00001027893.1"; class_code "="; tss_id "TSS1824"; p_id "P1309";
LT883664v1	Cufflinks	exon	28005858	28006012	.	-	.	gene_id "XLOC_001321"; transcript_id "TCONS_00002528"; exon_number "16"; gene_name "ENSCGRG00001021732.1"; oId "ENSCGRT00001027877.1"; nearest_ref "ENSCGRT00001027877.1"; class_code "="; tss_id "TSS1824"; p_id "P1303";
LT883664v1	Cufflinks	exon	28005858	28006012	.	-	.	gene_id "XLOC_001321"; transcript_id "TCONS_00002531"; exon_number "16"; gene_name "ENSCGRG00001021732.1"; oId "ENSCGRT00001027872.1"; nearest_ref "ENSCGRT00001027872.1"; class_code "="; tss_id "TSS1825"; p_id "P1304";
LT883664v1	Cufflinks	exon	28005858	28006012	.	-	.	gene_id "XLOC_001321"; transcript_id "TCONS_00002530"; exon_number "17"; gene_name "ENSCGRG00001021732.1"; oId "CUFF.231.9"; nearest_ref "ENSCGRT00001027893.1"; class_code "j"; tss_id "TSS1825";
LT883664v1	Cufflinks	exon	28005858	28006012	.	-	.	gene_id "XLOC_001321"; transcript_id "TCONS_00002532"; exon_number "16"; gene_name "ENSCGRG00001021732.1"; oId "ENSCGRT00001027860.1"; nearest_ref "ENSCGRT00001027860.1"; class_code "="; tss_id "TSS1821"; p_id "P1306";
LT883664v1	Cufflinks	exon	28005858	28006012	.	-	.	gene_id "XLOC_001321"; transcript_id "TCONS_00002533"; exon_number "11"; gene_name "ENSCGRG00001021732.1"; oId "ENSCGRT00001027928.1"; contained_in "TCONS_00002534"; nearest_ref "ENSCGRT00001027928.1"; class_code "="; tss_id "TSS1826"; p_id "P1305";
LT883664v1	Cufflinks	exon	28005858	28006012	.	-	.	gene_id "XLOC_001321"; transcript_id "TCONS_00002534"; exon_number "11"; gene_name "ENSCGRG00001021732.1"; oId "CUFF.231.11"; nearest_ref "ENSCGRT00001027893.1"; class_code "j"; tss_id "TSS1823";
LT883664v1	Cufflinks	exon	28006591	28006815	.	-	.	gene_id "XLOC_001321"; transcript_id "TCONS_00002523"; exon_number "18"; gene_name "ENSCGRG00001021732.1"; oId "CUFF.231.1"; nearest_ref "ENSCGRT00001027893.1"; class_code "j"; tss_id "TSS1821";
LT883664v1	Cufflinks	exon	28006591	28006815	.	-	.	gene_id "XLOC_001321"; transcript_id "TCONS_00002525"; exon_number "17"; gene_name "ENSCGRG00001021732.1"; oId "ENSCGRT00001027847.1"; nearest_ref "ENSCGRT00001027847.1"; class_code "="; tss_id "TSS1821"; p_id "P1302";
LT883664v1	Cufflinks	exon	28006591	28006815	.	-	.	gene_id "XLOC_001321"; transcript_id "TCONS_00002527"; exon_number "17"; gene_name "ENSCGRG00001021732.1"; oId "ENSCGRT00001027915.1"; nearest_ref "ENSCGRT00001027915.1"; class_code "="; tss_id "TSS1823"; p_id "P1308";
LT883664v1	Cufflinks	exon	28006591	28006815	.	-	.	gene_id "XLOC_001321"; transcript_id "TCONS_00002529"; exon_number "18"; gene_name "ENSCGRG00001021732.1"; oId "ENSCGRT00001027893.1"; nearest_ref "ENSCGRT00001027893.1"; class_code "="; tss_id "TSS1824"; p_id "P1309";
LT883664v1	Cufflinks	exon	28006591	28006815	.	-	.	gene_id "XLOC_001321"; transcript_id "TCONS_00002528"; exon_number "17"; gene_name "ENSCGRG00001021732.1"; oId "ENSCGRT00001027877.1"; nearest_ref "ENSCGRT00001027877.1"; class_code "="; tss_id "TSS1824"; p_id "P1303";
LT883664v1	Cufflinks	exon	28006591	28006815	.	-	.	gene_id "XLOC_001321"; transcript_id "TCONS_00002531"; exon_number "17"; gene_name "ENSCGRG00001021732.1"; oId "ENSCGRT00001027872.1"; nearest_ref "ENSCGRT00001027872.1"; class_code "="; tss_id "TSS1825"; p_id "P1304";
LT883664v1	Cufflinks	exon	28006591	28006815	.	-	.	gene_id "XLOC_001321"; transcript_id "TCONS_00002530"; exon_number "18"; gene_name "ENSCGRG00001021732.1"; oId "CUFF.231.9"; nearest_ref "ENSCGRT00001027893.1"; class_code "j"; tss_id "TSS1825";
LT883664v1	Cufflinks	exon	28006591	28006815	.	-	.	gene_id "XLOC_001321"; transcript_id "TCONS_00002532"; exon_number "17"; gene_name "ENSCGRG00001021732.1"; oId "ENSCGRT00001027860.1"; nearest_ref "ENSCGRT00001027860.1"; class_code "="; tss_id "TSS1821"; p_id "P1306";
LT883664v1	Cufflinks	exon	28006591	28006815	.	-	.	gene_id "XLOC_001321"; transcript_id "TCONS_00002533"; exon_number "12"; gene_name "ENSCGRG00001021732.1"; oId "ENSCGRT00001027928.1"; contained_in "TCONS_00002534"; nearest_ref "ENSCGRT00001027928.1"; class_code "="; tss_id "TSS1826"; p_id "P1305";
LT883664v1	Cufflinks	exon	28006591	28006815	.	-	.	gene_id "XLOC_001321"; transcript_id "TCONS_00002534"; exon_number "12"; gene_name "ENSCGRG00001021732.1"; oId "CUFF.231.11"; nearest_ref "ENSCGRT00001027893.1"; class_code "j"; tss_id "TSS1823";
LT883664v1	Cufflinks	exon	28006894	28006991	.	-	.	gene_id "XLOC_001321"; transcript_id "TCONS_00002523"; exon_number "19"; gene_name "ENSCGRG00001021732.1"; oId "CUFF.231.1"; nearest_ref "ENSCGRT00001027893.1"; class_code "j"; tss_id "TSS1821";
```
