## Supplementary material for "A massively parallel reporter screen defines the syntax of SECReTE, a secretion-enhancing *cis* regulatory targeting element, in mammalian cells": all supplementary Files: supplementary_file_3.gtf (part 2 of 125)

```
LT883664v1	Cufflinks	exon	28006894	28006991	.	-	.	gene_id "XLOC_001321"; transcript_id "TCONS_00002525"; exon_number "18"; gene_name "ENSCGRG00001021732.1"; oId "ENSCGRT00001027847.1"; nearest_ref "ENSCGRT00001027847.1"; class_code "="; tss_id "TSS1821"; p_id "P1302";
LT883664v1	Cufflinks	exon	28006894	28006991	.	-	.	gene_id "XLOC_001321"; transcript_id "TCONS_00002527"; exon_number "18"; gene_name "ENSCGRG00001021732.1"; oId "ENSCGRT00001027915.1"; nearest_ref "ENSCGRT00001027915.1"; class_code "="; tss_id "TSS1823"; p_id "P1308";
LT883664v1	Cufflinks	exon	28006894	28006991	.	-	.	gene_id "XLOC_001321"; transcript_id "TCONS_00002529"; exon_number "19"; gene_name "ENSCGRG00001021732.1"; oId "ENSCGRT00001027893.1"; nearest_ref "ENSCGRT00001027893.1"; class_code "="; tss_id "TSS1824"; p_id "P1309";
LT883664v1	Cufflinks	exon	28006894	28006991	.	-	.	gene_id "XLOC_001321"; transcript_id "TCONS_00002528"; exon_number "18"; gene_name "ENSCGRG00001021732.1"; oId "ENSCGRT00001027877.1"; nearest_ref "ENSCGRT00001027877.1"; class_code "="; tss_id "TSS1824"; p_id "P1303";
LT883664v1	Cufflinks	exon	28006894	28006991	.	-	.	gene_id "XLOC_001321"; transcript_id "TCONS_00002531"; exon_number "18"; gene_name "ENSCGRG00001021732.1"; oId "ENSCGRT00001027872.1"; nearest_ref "ENSCGRT00001027872.1"; class_code "="; tss_id "TSS1825"; p_id "P1304";
LT883664v1	Cufflinks	exon	28006894	28006991	.	-	.	gene_id "XLOC_001321"; transcript_id "TCONS_00002530"; exon_number "19"; gene_name "ENSCGRG00001021732.1"; oId "CUFF.231.9"; nearest_ref "ENSCGRT00001027893.1"; class_code "j"; tss_id "TSS1825";
LT883664v1	Cufflinks	exon	28006894	28006991	.	-	.	gene_id "XLOC_001321"; transcript_id "TCONS_00002532"; exon_number "18"; gene_name "ENSCGRG00001021732.1"; oId "ENSCGRT00001027860.1"; nearest_ref "ENSCGRT00001027860.1"; class_code "="; tss_id "TSS1821"; p_id "P1306";
LT883664v1	Cufflinks	exon	28006894	28006991	.	-	.	gene_id "XLOC_001321"; transcript_id "TCONS_00002533"; exon_number "13"; gene_name "ENSCGRG00001021732.1"; oId "ENSCGRT00001027928.1"; contained_in "TCONS_00002534"; nearest_ref "ENSCGRT00001027928.1"; class_code "="; tss_id "TSS1826"; p_id "P1305";
LT883664v1	Cufflinks	exon	28006894	28006991	.	-	.	gene_id "XLOC_001321"; transcript_id "TCONS_00002534"; exon_number "13"; gene_name "ENSCGRG00001021732.1"; oId "CUFF.231.11"; nearest_ref "ENSCGRT00001027893.1"; class_code "j"; tss_id "TSS1823";
LT883664v1	Cufflinks	exon	28008209	28008287	.	-	.	gene_id "XLOC_001321"; transcript_id "TCONS_00002523"; exon_number "20"; gene_name "ENSCGRG00001021732.1"; oId "CUFF.231.1"; nearest_ref "ENSCGRT00001027893.1"; class_code "j"; tss_id "TSS1821";
LT883664v1	Cufflinks	exon	28008209	28008287	.	-	.	gene_id "XLOC_001321"; transcript_id "TCONS_00002525"; exon_number "19"; gene_name "ENSCGRG00001021732.1"; oId "ENSCGRT00001027847.1"; nearest_ref "ENSCGRT00001027847.1"; class_code "="; tss_id "TSS1821"; p_id "P1302";
LT883664v1	Cufflinks	exon	28008209	28008287	.	-	.	gene_id "XLOC_001321"; transcript_id "TCONS_00002527"; exon_number "19"; gene_name "ENSCGRG00001021732.1"; oId "ENSCGRT00001027915.1"; nearest_ref "ENSCGRT00001027915.1"; class_code "="; tss_id "TSS1823"; p_id "P1308";
LT883664v1	Cufflinks	exon	28008209	28008287	.	-	.	gene_id "XLOC_001321"; transcript_id "TCONS_00002529"; exon_number "20"; gene_name "ENSCGRG00001021732.1"; oId "ENSCGRT00001027893.1"; nearest_ref "ENSCGRT00001027893.1"; class_code "="; tss_id "TSS1824"; p_id "P1309";
LT883664v1	Cufflinks	exon	28008209	28008287	.	-	.	gene_id "XLOC_001321"; transcript_id "TCONS_00002528"; exon_number "19"; gene_name "ENSCGRG00001021732.1"; oId "ENSCGRT00001027877.1"; nearest_ref "ENSCGRT00001027877.1"; class_code "="; tss_id "TSS1824"; p_id "P1303";
LT883664v1	Cufflinks	exon	28008209	28008287	.	-	.	gene_id "XLOC_001321"; transcript_id "TCONS_00002531"; exon_number "19"; gene_name "ENSCGRG00001021732.1"; oId "ENSCGRT00001027872.1"; nearest_ref "ENSCGRT00001027872.1"; class_code "="; tss_id "TSS1825"; p_id "P1304";
LT883664v1	Cufflinks	exon	28008209	28008287	.	-	.	gene_id "XLOC_001321"; transcript_id "TCONS_00002530"; exon_number "20"; gene_name "ENSCGRG00001021732.1"; oId "CUFF.231.9"; nearest_ref "ENSCGRT00001027893.1"; class_code "j"; tss_id "TSS1825";
LT883664v1	Cufflinks	exon	28008209	28008287	.	-	.	gene_id "XLOC_001321"; transcript_id "TCONS_00002532"; exon_number "19"; gene_name "ENSCGRG00001021732.1"; oId "ENSCGRT00001027860.1"; nearest_ref "ENSCGRT00001027860.1"; class_code "="; tss_id "TSS1821"; p_id "P1306";
LT883664v1	Cufflinks	exon	28008209	28008287	.	-	.	gene_id "XLOC_001321"; transcript_id "TCONS_00002533"; exon_number "14"; gene_name "ENSCGRG00001021732.1"; oId "ENSCGRT00001027928.1"; contained_in "TCONS_00002534"; nearest_ref "ENSCGRT00001027928.1"; class_code "="; tss_id "TSS1826"; p_id "P1305";
LT883664v1	Cufflinks	exon	28008209	28008287	.	-	.	gene_id "XLOC_001321"; transcript_id "TCONS_00002534"; exon_number "14"; gene_name "ENSCGRG00001021732.1"; oId "CUFF.231.11"; nearest_ref "ENSCGRT00001027893.1"; class_code "j"; tss_id "TSS1823";
LT883664v1	Cufflinks	exon	28008586	28008682	.	-	.	gene_id "XLOC_001321"; transcript_id "TCONS_00002523"; exon_number "21"; gene_name "ENSCGRG00001021732.1"; oId "CUFF.231.1"; nearest_ref "ENSCGRT00001027893.1"; class_code "j"; tss_id "TSS1821";
LT883664v1	Cufflinks	exon	28008586	28008682	.	-	.	gene_id "XLOC_001321"; transcript_id "TCONS_00002525"; exon_number "20"; gene_name "ENSCGRG00001021732.1"; oId "ENSCGRT00001027847.1"; nearest_ref "ENSCGRT00001027847.1"; class_code "="; tss_id "TSS1821"; p_id "P1302";
LT883664v1	Cufflinks	exon	28008586	28008682	.	-	.	gene_id "XLOC_001321"; transcript_id "TCONS_00002527"; exon_number "20"; gene_name "ENSCGRG00001021732.1"; oId "ENSCGRT00001027915.1"; nearest_ref "ENSCGRT00001027915.1"; class_code "="; tss_id "TSS1823"; p_id "P1308";
LT883664v1	Cufflinks	exon	28008586	28008682	.	-	.	gene_id "XLOC_001321"; transcript_id "TCONS_00002529"; exon_number "21"; gene_name "ENSCGRG00001021732.1"; oId "ENSCGRT00001027893.1"; nearest_ref "ENSCGRT00001027893.1"; class_code "="; tss_id "TSS1824"; p_id "P1309";
LT883664v1	Cufflinks	exon	28008586	28008682	.	-	.	gene_id "XLOC_001321"; transcript_id "TCONS_00002528"; exon_number "20"; gene_name "ENSCGRG00001021732.1"; oId "ENSCGRT00001027877.1"; nearest_ref "ENSCGRT00001027877.1"; class_code "="; tss_id "TSS1824"; p_id "P1303";
LT883664v1	Cufflinks	exon	28008586	28008682	.	-	.	gene_id "XLOC_001321"; transcript_id "TCONS_00002531"; exon_number "20"; gene_name "ENSCGRG00001021732.1"; oId "ENSCGRT00001027872.1"; nearest_ref "ENSCGRT00001027872.1"; class_code "="; tss_id "TSS1825"; p_id "P1304";
LT883664v1	Cufflinks	exon	28008586	28008682	.	-	.	gene_id "XLOC_001321"; transcript_id "TCONS_00002530"; exon_number "21"; gene_name "ENSCGRG00001021732.1"; oId "CUFF.231.9"; nearest_ref "ENSCGRT00001027893.1"; class_code "j"; tss_id "TSS1825";
LT883664v1	Cufflinks	exon	28008586	28008682	.	-	.	gene_id "XLOC_001321"; transcript_id "TCONS_00002532"; exon_number "20"; gene_name "ENSCGRG00001021732.1"; oId "ENSCGRT00001027860.1"; nearest_ref "ENSCGRT00001027860.1"; class_code "="; tss_id "TSS1821"; p_id "P1306";
LT883664v1	Cufflinks	exon	28008586	28008682	.	-	.	gene_id "XLOC_001321"; transcript_id "TCONS_00002533"; exon_number "15"; gene_name "ENSCGRG00001021732.1"; oId "ENSCGRT00001027928.1"; contained_in "TCONS_00002534"; nearest_ref "ENSCGRT00001027928.1"; class_code "="; tss_id "TSS1826"; p_id "P1305";
LT883664v1	Cufflinks	exon	28008586	28008682	.	-	.	gene_id "XLOC_001321"; transcript_id "TCONS_00002534"; exon_number "15"; gene_name "ENSCGRG00001021732.1"; oId "CUFF.231.11"; nearest_ref "ENSCGRT00001027893.1"; class_code "j"; tss_id "TSS1823";
LT883664v1	Cufflinks	exon	28009724	28009747	.	-	.	gene_id "XLOC_001321"; transcript_id "TCONS_00002523"; exon_number "22"; gene_name "ENSCGRG00001021732.1"; oId "CUFF.231.1"; nearest_ref "ENSCGRT00001027893.1"; class_code "j"; tss_id "TSS1821";
LT883664v1	Cufflinks	exon	28009724	28009747	.	-	.	gene_id "XLOC_001321"; transcript_id "TCONS_00002525"; exon_number "21"; gene_name "ENSCGRG00001021732.1"; oId "ENSCGRT00001027847.1"; nearest_ref "ENSCGRT00001027847.1"; class_code "="; tss_id "TSS1821"; p_id "P1302";
LT883664v1	Cufflinks	exon	28009724	28009747	.	-	.	gene_id "XLOC_001321"; transcript_id "TCONS_00002529"; exon_number "22"; gene_name "ENSCGRG00001021732.1"; oId "ENSCGRT00001027893.1"; nearest_ref "ENSCGRT00001027893.1"; class_code "="; tss_id "TSS1824"; p_id "P1309";
LT883664v1	Cufflinks	exon	28009724	28009747	.	-	.	gene_id "XLOC_001321"; transcript_id "TCONS_00002528"; exon_number "21"; gene_name "ENSCGRG00001021732.1"; oId "ENSCGRT00001027877.1"; nearest_ref "ENSCGRT00001027877.1"; class_code "="; tss_id "TSS1824"; p_id "P1303";
LT883664v1	Cufflinks	exon	28009724	28009747	.	-	.	gene_id "XLOC_001321"; transcript_id "TCONS_00002532"; exon_number "21"; gene_name "ENSCGRG00001021732.1"; oId "ENSCGRT00001027860.1"; nearest_ref "ENSCGRT00001027860.1"; class_code "="; tss_id "TSS1821"; p_id "P1306";
LT883664v1	Cufflinks	exon	28010437	28010509	.	-	.	gene_id "XLOC_001321"; transcript_id "TCONS_00002523"; exon_number "23"; gene_name "ENSCGRG00001021732.1"; oId "CUFF.231.1"; nearest_ref "ENSCGRT00001027893.1"; class_code "j"; tss_id "TSS1821";
LT883664v1	Cufflinks	exon	28010437	28010509	.	-	.	gene_id "XLOC_001321"; transcript_id "TCONS_00002525"; exon_number "22"; gene_name "ENSCGRG00001021732.1"; oId "ENSCGRT00001027847.1"; nearest_ref "ENSCGRT00001027847.1"; class_code "="; tss_id "TSS1821"; p_id "P1302";
LT883664v1	Cufflinks	exon	28010437	28010509	.	-	.	gene_id "XLOC_001321"; transcript_id "TCONS_00002527"; exon_number "21"; gene_name "ENSCGRG00001021732.1"; oId "ENSCGRT00001027915.1"; nearest_ref "ENSCGRT00001027915.1"; class_code "="; tss_id "TSS1823"; p_id "P1308";
LT883664v1	Cufflinks	exon	28010437	28010509	.	-	.	gene_id "XLOC_001321"; transcript_id "TCONS_00002529"; exon_number "23"; gene_name "ENSCGRG00001021732.1"; oId "ENSCGRT00001027893.1"; nearest_ref "ENSCGRT00001027893.1"; class_code "="; tss_id "TSS1824"; p_id "P1309";
LT883664v1	Cufflinks	exon	28010437	28010509	.	-	.	gene_id "XLOC_001321"; transcript_id "TCONS_00002528"; exon_number "22"; gene_name "ENSCGRG00001021732.1"; oId "ENSCGRT00001027877.1"; nearest_ref "ENSCGRT00001027877.1"; class_code "="; tss_id "TSS1824"; p_id "P1303";
LT883664v1	Cufflinks	exon	28010437	28010509	.	-	.	gene_id "XLOC_001321"; transcript_id "TCONS_00002531"; exon_number "21"; gene_name "ENSCGRG00001021732.1"; oId "ENSCGRT00001027872.1"; nearest_ref "ENSCGRT00001027872.1"; class_code "="; tss_id "TSS1825"; p_id "P1304";
LT883664v1	Cufflinks	exon	28010437	28010509	.	-	.	gene_id "XLOC_001321"; transcript_id "TCONS_00002530"; exon_number "22"; gene_name "ENSCGRG00001021732.1"; oId "CUFF.231.9"; nearest_ref "ENSCGRT00001027893.1"; class_code "j"; tss_id "TSS1825";
LT883664v1	Cufflinks	exon	28010437	28010509	.	-	.	gene_id "XLOC_001321"; transcript_id "TCONS_00002532"; exon_number "22"; gene_name "ENSCGRG00001021732.1"; oId "ENSCGRT00001027860.1"; nearest_ref "ENSCGRT00001027860.1"; class_code "="; tss_id "TSS1821"; p_id "P1306";
LT883664v1	Cufflinks	exon	28010437	28010509	.	-	.	gene_id "XLOC_001321"; transcript_id "TCONS_00002533"; exon_number "16"; gene_name "ENSCGRG00001021732.1"; oId "ENSCGRT00001027928.1"; contained_in "TCONS_00002534"; nearest_ref "ENSCGRT00001027928.1"; class_code "="; tss_id "TSS1826"; p_id "P1305";
LT883664v1	Cufflinks	exon	28010437	28010509	.	-	.	gene_id "XLOC_001321"; transcript_id "TCONS_00002534"; exon_number "16"; gene_name "ENSCGRG00001021732.1"; oId "CUFF.231.11"; nearest_ref "ENSCGRT00001027893.1"; class_code "j"; tss_id "TSS1823";
LT883664v1	Cufflinks	exon	28010882	28010974	.	-	.	gene_id "XLOC_001321"; transcript_id "TCONS_00002523"; exon_number "24"; gene_name "ENSCGRG00001021732.1"; oId "CUFF.231.1"; nearest_ref "ENSCGRT00001027893.1"; class_code "j"; tss_id "TSS1821";
LT883664v1	Cufflinks	exon	28010882	28010974	.	-	.	gene_id "XLOC_001321"; transcript_id "TCONS_00002525"; exon_number "23"; gene_name "ENSCGRG00001021732.1"; oId "ENSCGRT00001027847.1"; nearest_ref "ENSCGRT00001027847.1"; class_code "="; tss_id "TSS1821"; p_id "P1302";
LT883664v1	Cufflinks	exon	28010882	28010974	.	-	.	gene_id "XLOC_001321"; transcript_id "TCONS_00002527"; exon_number "22"; gene_name "ENSCGRG00001021732.1"; oId "ENSCGRT00001027915.1"; nearest_ref "ENSCGRT00001027915.1"; class_code "="; tss_id "TSS1823"; p_id "P1308";
LT883664v1	Cufflinks	exon	28010882	28010974	.	-	.	gene_id "XLOC_001321"; transcript_id "TCONS_00002529"; exon_number "24"; gene_name "ENSCGRG00001021732.1"; oId "ENSCGRT00001027893.1"; nearest_ref "ENSCGRT00001027893.1"; class_code "="; tss_id "TSS1824"; p_id "P1309";
LT883664v1	Cufflinks	exon	28010882	28010974	.	-	.	gene_id "XLOC_001321"; transcript_id "TCONS_00002528"; exon_number "23"; gene_name "ENSCGRG00001021732.1"; oId "ENSCGRT00001027877.1"; nearest_ref "ENSCGRT00001027877.1"; class_code "="; tss_id "TSS1824"; p_id "P1303";
LT883664v1	Cufflinks	exon	28010882	28010974	.	-	.	gene_id "XLOC_001321"; transcript_id "TCONS_00002531"; exon_number "22"; gene_name "ENSCGRG00001021732.1"; oId "ENSCGRT00001027872.1"; nearest_ref "ENSCGRT00001027872.1"; class_code "="; tss_id "TSS1825"; p_id "P1304";
LT883664v1	Cufflinks	exon	28010882	28010974	.	-	.	gene_id "XLOC_001321"; transcript_id "TCONS_00002530"; exon_number "23"; gene_name "ENSCGRG00001021732.1"; oId "CUFF.231.9"; nearest_ref "ENSCGRT00001027893.1"; class_code "j"; tss_id "TSS1825";
LT883664v1	Cufflinks	exon	28010882	28010974	.	-	.	gene_id "XLOC_001321"; transcript_id "TCONS_00002532"; exon_number "23"; gene_name "ENSCGRG00001021732.1"; oId "ENSCGRT00001027860.1"; nearest_ref "ENSCGRT00001027860.1"; class_code "="; tss_id "TSS1821"; p_id "P1306";
LT883664v1	Cufflinks	exon	28010882	28010974	.	-	.	gene_id "XLOC_001321"; transcript_id "TCONS_00002533"; exon_number "17"; gene_name "ENSCGRG00001021732.1"; oId "ENSCGRT00001027928.1"; contained_in "TCONS_00002534"; nearest_ref "ENSCGRT00001027928.1"; class_code "="; tss_id "TSS1826"; p_id "P1305";
LT883664v1	Cufflinks	exon	28010882	28010974	.	-	.	gene_id "XLOC_001321"; transcript_id "TCONS_00002534"; exon_number "17"; gene_name "ENSCGRG00001021732.1"; oId "CUFF.231.11"; nearest_ref "ENSCGRT00001027893.1"; class_code "j"; tss_id "TSS1823";
LT883664v1	Cufflinks	exon	28011930	28012028	.	-	.	gene_id "XLOC_001321"; transcript_id "TCONS_00002523"; exon_number "25"; gene_name "ENSCGRG00001021732.1"; oId "CUFF.231.1"; nearest_ref "ENSCGRT00001027893.1"; class_code "j"; tss_id "TSS1821";
LT883664v1	Cufflinks	exon	28011930	28012028	.	-	.	gene_id "XLOC_001321"; transcript_id "TCONS_00002525"; exon_number "24"; gene_name "ENSCGRG00001021732.1"; oId "ENSCGRT00001027847.1"; nearest_ref "ENSCGRT00001027847.1"; class_code "="; tss_id "TSS1821"; p_id "P1302";
LT883664v1	Cufflinks	exon	28011930	28012017	.	-	.	gene_id "XLOC_001321"; transcript_id "TCONS_00002527"; exon_number "23"; gene_name "ENSCGRG00001021732.1"; oId "ENSCGRT00001027915.1"; nearest_ref "ENSCGRT00001027915.1"; class_code "="; tss_id "TSS1823"; p_id "P1308";
LT883664v1	Cufflinks	exon	28011930	28012028	.	-	.	gene_id "XLOC_001321"; transcript_id "TCONS_00002529"; exon_number "25"; gene_name "ENSCGRG00001021732.1"; oId "ENSCGRT00001027893.1"; nearest_ref "ENSCGRT00001027893.1"; class_code "="; tss_id "TSS1824"; p_id "P1309";
LT883664v1	Cufflinks	exon	28011930	28012028	.	-	.	gene_id "XLOC_001321"; transcript_id "TCONS_00002528"; exon_number "24"; gene_name "ENSCGRG00001021732.1"; oId "ENSCGRT00001027877.1"; nearest_ref "ENSCGRT00001027877.1"; class_code "="; tss_id "TSS1824"; p_id "P1303";
LT883664v1	Cufflinks	exon	28011930	28012028	.	-	.	gene_id "XLOC_001321"; transcript_id "TCONS_00002531"; exon_number "23"; gene_name "ENSCGRG00001021732.1"; oId "ENSCGRT00001027872.1"; nearest_ref "ENSCGRT00001027872.1"; class_code "="; tss_id "TSS1825"; p_id "P1304";
LT883664v1	Cufflinks	exon	28011930	28012028	.	-	.	gene_id "XLOC_001321"; transcript_id "TCONS_00002530"; exon_number "24"; gene_name "ENSCGRG00001021732.1"; oId "CUFF.231.9"; nearest_ref "ENSCGRT00001027893.1"; class_code "j"; tss_id "TSS1825";
LT883664v1	Cufflinks	exon	28011930	28012028	.	-	.	gene_id "XLOC_001321"; transcript_id "TCONS_00002532"; exon_number "24"; gene_name "ENSCGRG00001021732.1"; oId "ENSCGRT00001027860.1"; nearest_ref "ENSCGRT00001027860.1"; class_code "="; tss_id "TSS1821"; p_id "P1306";
LT883664v1	Cufflinks	exon	28011930	28012028	.	-	.	gene_id "XLOC_001321"; transcript_id "TCONS_00002533"; exon_number "18"; gene_name "ENSCGRG00001021732.1"; oId "ENSCGRT00001027928.1"; contained_in "TCONS_00002534"; nearest_ref "ENSCGRT00001027928.1"; class_code "="; tss_id "TSS1826"; p_id "P1305";
LT883664v1	Cufflinks	exon	28011930	28012028	.	-	.	gene_id "XLOC_001321"; transcript_id "TCONS_00002534"; exon_number "18"; gene_name "ENSCGRG00001021732.1"; oId "CUFF.231.11"; nearest_ref "ENSCGRT00001027893.1"; class_code "j"; tss_id "TSS1823";
LT883664v1	Cufflinks	exon	28012256	28012354	.	-	.	gene_id "XLOC_001321"; transcript_id "TCONS_00002523"; exon_number "26"; gene_name "ENSCGRG00001021732.1"; oId "CUFF.231.1"; nearest_ref "ENSCGRT00001027893.1"; class_code "j"; tss_id "TSS1821";
LT883664v1	Cufflinks	exon	28012256	28012354	.	-	.	gene_id "XLOC_001321"; transcript_id "TCONS_00002525"; exon_number "25"; gene_name "ENSCGRG00001021732.1"; oId "ENSCGRT00001027847.1"; nearest_ref "ENSCGRT00001027847.1"; class_code "="; tss_id "TSS1821"; p_id "P1302";
LT883664v1	Cufflinks	exon	28012256	28012354	.	-	.	gene_id "XLOC_001321"; transcript_id "TCONS_00002529"; exon_number "26"; gene_name "ENSCGRG00001021732.1"; oId "ENSCGRT00001027893.1"; nearest_ref "ENSCGRT00001027893.1"; class_code "="; tss_id "TSS1824"; p_id "P1309";
LT883664v1	Cufflinks	exon	28012256	28012354	.	-	.	gene_id "XLOC_001321"; transcript_id "TCONS_00002528"; exon_number "25"; gene_name "ENSCGRG00001021732.1"; oId "ENSCGRT00001027877.1"; nearest_ref "ENSCGRT00001027877.1"; class_code "="; tss_id "TSS1824"; p_id "P1303";
LT883664v1	Cufflinks	exon	28012256	28012354	.	-	.	gene_id "XLOC_001321"; transcript_id "TCONS_00002531"; exon_number "24"; gene_name "ENSCGRG00001021732.1"; oId "ENSCGRT00001027872.1"; nearest_ref "ENSCGRT00001027872.1"; class_code "="; tss_id "TSS1825"; p_id "P1304";
LT883664v1	Cufflinks	exon	28012256	28012354	.	-	.	gene_id "XLOC_001321"; transcript_id "TCONS_00002530"; exon_number "25"; gene_name "ENSCGRG00001021732.1"; oId "CUFF.231.9"; nearest_ref "ENSCGRT00001027893.1"; class_code "j"; tss_id "TSS1825";
LT883664v1	Cufflinks	exon	28012256	28012354	.	-	.	gene_id "XLOC_001321"; transcript_id "TCONS_00002532"; exon_number "25"; gene_name "ENSCGRG00001021732.1"; oId "ENSCGRT00001027860.1"; nearest_ref "ENSCGRT00001027860.1"; class_code "="; tss_id "TSS1821"; p_id "P1306";
LT883664v1	Cufflinks	exon	28014165	28014193	.	-	.	gene_id "XLOC_001321"; transcript_id "TCONS_00002527"; exon_number "24"; gene_name "ENSCGRG00001021732.1"; oId "ENSCGRT00001027915.1"; nearest_ref "ENSCGRT00001027915.1"; class_code "="; tss_id "TSS1823"; p_id "P1308";
LT883664v1	Cufflinks	exon	28014188	28014193	.	-	.	gene_id "XLOC_001321"; transcript_id "TCONS_00002533"; exon_number "19"; gene_name "ENSCGRG00001021732.1"; oId "ENSCGRT00001027928.1"; contained_in "TCONS_00002534"; nearest_ref "ENSCGRT00001027928.1"; class_code "="; tss_id "TSS1826"; p_id "P1305";
LT883664v1	Cufflinks	exon	28014188	28014193	.	-	.	gene_id "XLOC_001321"; transcript_id "TCONS_00002534"; exon_number "19"; gene_name "ENSCGRG00001021732.1"; oId "CUFF.231.11"; nearest_ref "ENSCGRT00001027893.1"; class_code "j"; tss_id "TSS1823";
LT883664v1	Cufflinks	exon	28014233	28014340	.	-	.	gene_id "XLOC_001321"; transcript_id "TCONS_00002527"; exon_number "25"; gene_name "ENSCGRG00001021732.1"; oId "ENSCGRT00001027915.1"; nearest_ref "ENSCGRT00001027915.1"; class_code "="; tss_id "TSS1823"; p_id "P1308";
LT883664v1	Cufflinks	exon	28014233	28014340	.	-	.	gene_id "XLOC_001321"; transcript_id "TCONS_00002533"; exon_number "20"; gene_name "ENSCGRG00001021732.1"; oId "ENSCGRT00001027928.1"; contained_in "TCONS_00002534"; nearest_ref "ENSCGRT00001027928.1"; class_code "="; tss_id "TSS1826"; p_id "P1305";
LT883664v1	Cufflinks	exon	28014233	28014340	.	-	.	gene_id "XLOC_001321"; transcript_id "TCONS_00002534"; exon_number "20"; gene_name "ENSCGRG00001021732.1"; oId "CUFF.231.11"; nearest_ref "ENSCGRT00001027893.1"; class_code "j"; tss_id "TSS1823";
LT883664v1	Cufflinks	exon	28014242	28014340	.	-	.	gene_id "XLOC_001321"; transcript_id "TCONS_00002523"; exon_number "27"; gene_name "ENSCGRG00001021732.1"; oId "CUFF.231.1"; nearest_ref "ENSCGRT00001027893.1"; class_code "j"; tss_id "TSS1821";
LT883664v1	Cufflinks	exon	28014242	28014340	.	-	.	gene_id "XLOC_001321"; transcript_id "TCONS_00002525"; exon_number "26"; gene_name "ENSCGRG00001021732.1"; oId "ENSCGRT00001027847.1"; nearest_ref "ENSCGRT00001027847.1"; class_code "="; tss_id "TSS1821"; p_id "P1302";
LT883664v1	Cufflinks	exon	28014242	28014340	.	-	.	gene_id "XLOC_001321"; transcript_id "TCONS_00002529"; exon_number "27"; gene_name "ENSCGRG00001021732.1"; oId "ENSCGRT00001027893.1"; nearest_ref "ENSCGRT00001027893.1"; class_code "="; tss_id "TSS1824"; p_id "P1309";
LT883664v1	Cufflinks	exon	28014242	28014340	.	-	.	gene_id "XLOC_001321"; transcript_id "TCONS_00002528"; exon_number "26"; gene_name "ENSCGRG00001021732.1"; oId "ENSCGRT00001027877.1"; nearest_ref "ENSCGRT00001027877.1"; class_code "="; tss_id "TSS1824"; p_id "P1303";
LT883664v1	Cufflinks	exon	28014242	28014340	.	-	.	gene_id "XLOC_001321"; transcript_id "TCONS_00002531"; exon_number "25"; gene_name "ENSCGRG00001021732.1"; oId "ENSCGRT00001027872.1"; nearest_ref "ENSCGRT00001027872.1"; class_code "="; tss_id "TSS1825"; p_id "P1304";
LT883664v1	Cufflinks	exon	28014242	28014340	.	-	.	gene_id "XLOC_001321"; transcript_id "TCONS_00002530"; exon_number "26"; gene_name "ENSCGRG00001021732.1"; oId "CUFF.231.9"; nearest_ref "ENSCGRT00001027893.1"; class_code "j"; tss_id "TSS1825";
LT883664v1	Cufflinks	exon	28014242	28014340	.	-	.	gene_id "XLOC_001321"; transcript_id "TCONS_00002532"; exon_number "26"; gene_name "ENSCGRG00001021732.1"; oId "ENSCGRT00001027860.1"; nearest_ref "ENSCGRT00001027860.1"; class_code "="; tss_id "TSS1821"; p_id "P1306";
LT883664v1	Cufflinks	exon	28016719	28016916	.	-	.	gene_id "XLOC_001321"; transcript_id "TCONS_00002523"; exon_number "28"; gene_name "ENSCGRG00001021732.1"; oId "CUFF.231.1"; nearest_ref "ENSCGRT00001027893.1"; class_code "j"; tss_id "TSS1821";
LT883664v1	Cufflinks	exon	28016719	28016916	.	-	.	gene_id "XLOC_001321"; transcript_id "TCONS_00002525"; exon_number "27"; gene_name "ENSCGRG00001021732.1"; oId "ENSCGRT00001027847.1"; nearest_ref "ENSCGRT00001027847.1"; class_code "="; tss_id "TSS1821"; p_id "P1302";
LT883664v1	Cufflinks	exon	28016719	28016916	.	-	.	gene_id "XLOC_001321"; transcript_id "TCONS_00002527"; exon_number "26"; gene_name "ENSCGRG00001021732.1"; oId "ENSCGRT00001027915.1"; nearest_ref "ENSCGRT00001027915.1"; class_code "="; tss_id "TSS1823"; p_id "P1308";
LT883664v1	Cufflinks	exon	28016719	28016916	.	-	.	gene_id "XLOC_001321"; transcript_id "TCONS_00002529"; exon_number "28"; gene_name "ENSCGRG00001021732.1"; oId "ENSCGRT00001027893.1"; nearest_ref "ENSCGRT00001027893.1"; class_code "="; tss_id "TSS1824"; p_id "P1309";
LT883664v1	Cufflinks	exon	28016719	28016916	.	-	.	gene_id "XLOC_001321"; transcript_id "TCONS_00002528"; exon_number "27"; gene_name "ENSCGRG00001021732.1"; oId "ENSCGRT00001027877.1"; nearest_ref "ENSCGRT00001027877.1"; class_code "="; tss_id "TSS1824"; p_id "P1303";
LT883664v1	Cufflinks	exon	28016719	28016916	.	-	.	gene_id "XLOC_001321"; transcript_id "TCONS_00002531"; exon_number "26"; gene_name "ENSCGRG00001021732.1"; oId "ENSCGRT00001027872.1"; nearest_ref "ENSCGRT00001027872.1"; class_code "="; tss_id "TSS1825"; p_id "P1304";
LT883664v1	Cufflinks	exon	28016719	28016916	.	-	.	gene_id "XLOC_001321"; transcript_id "TCONS_00002530"; exon_number "27"; gene_name "ENSCGRG00001021732.1"; oId "CUFF.231.9"; nearest_ref "ENSCGRT00001027893.1"; class_code "j"; tss_id "TSS1825";
LT883664v1	Cufflinks	exon	28016719	28016916	.	-	.	gene_id "XLOC_001321"; transcript_id "TCONS_00002532"; exon_number "27"; gene_name "ENSCGRG00001021732.1"; oId "ENSCGRT00001027860.1"; nearest_ref "ENSCGRT00001027860.1"; class_code "="; tss_id "TSS1821"; p_id "P1306";
LT883664v1	Cufflinks	exon	28016719	28016916	.	-	.	gene_id "XLOC_001321"; transcript_id "TCONS_00002533"; exon_number "21"; gene_name "ENSCGRG00001021732.1"; oId "ENSCGRT00001027928.1"; contained_in "TCONS_00002534"; nearest_ref "ENSCGRT00001027928.1"; class_code "="; tss_id "TSS1826"; p_id "P1305";
LT883664v1	Cufflinks	exon	28016719	28016916	.	-	.	gene_id "XLOC_001321"; transcript_id "TCONS_00002534"; exon_number "21"; gene_name "ENSCGRG00001021732.1"; oId "CUFF.231.11"; nearest_ref "ENSCGRT00001027893.1"; class_code "j"; tss_id "TSS1823";
LT883664v1	Cufflinks	exon	28020590	28020688	.	-	.	gene_id "XLOC_001321"; transcript_id "TCONS_00002523"; exon_number "29"; gene_name "ENSCGRG00001021732.1"; oId "CUFF.231.1"; nearest_ref "ENSCGRT00001027893.1"; class_code "j"; tss_id "TSS1821";
LT883664v1	Cufflinks	exon	28020590	28020688	.	-	.	gene_id "XLOC_001321"; transcript_id "TCONS_00002525"; exon_number "28"; gene_name "ENSCGRG00001021732.1"; oId "ENSCGRT00001027847.1"; nearest_ref "ENSCGRT00001027847.1"; class_code "="; tss_id "TSS1821"; p_id "P1302";
LT883664v1	Cufflinks	exon	28020590	28020688	.	-	.	gene_id "XLOC_001321"; transcript_id "TCONS_00002527"; exon_number "27"; gene_name "ENSCGRG00001021732.1"; oId "ENSCGRT00001027915.1"; nearest_ref "ENSCGRT00001027915.1"; class_code "="; tss_id "TSS1823"; p_id "P1308";
LT883664v1	Cufflinks	exon	28020590	28020688	.	-	.	gene_id "XLOC_001321"; transcript_id "TCONS_00002529"; exon_number "29"; gene_name "ENSCGRG00001021732.1"; oId "ENSCGRT00001027893.1"; nearest_ref "ENSCGRT00001027893.1"; class_code "="; tss_id "TSS1824"; p_id "P1309";
LT883664v1	Cufflinks	exon	28020590	28020688	.	-	.	gene_id "XLOC_001321"; transcript_id "TCONS_00002528"; exon_number "28"; gene_name "ENSCGRG00001021732.1"; oId "ENSCGRT00001027877.1"; nearest_ref "ENSCGRT00001027877.1"; class_code "="; tss_id "TSS1824"; p_id "P1303";
LT883664v1	Cufflinks	exon	28020590	28020688	.	-	.	gene_id "XLOC_001321"; transcript_id "TCONS_00002531"; exon_number "27"; gene_name "ENSCGRG00001021732.1"; oId "ENSCGRT00001027872.1"; nearest_ref "ENSCGRT00001027872.1"; class_code "="; tss_id "TSS1825"; p_id "P1304";
LT883664v1	Cufflinks	exon	28020590	28020688	.	-	.	gene_id "XLOC_001321"; transcript_id "TCONS_00002530"; exon_number "28"; gene_name "ENSCGRG00001021732.1"; oId "CUFF.231.9"; nearest_ref "ENSCGRT00001027893.1"; class_code "j"; tss_id "TSS1825";
LT883664v1	Cufflinks	exon	28020590	28020688	.	-	.	gene_id "XLOC_001321"; transcript_id "TCONS_00002532"; exon_number "28"; gene_name "ENSCGRG00001021732.1"; oId "ENSCGRT00001027860.1"; nearest_ref "ENSCGRT00001027860.1"; class_code "="; tss_id "TSS1821"; p_id "P1306";
LT883664v1	Cufflinks	exon	28020590	28020688	.	-	.	gene_id "XLOC_001321"; transcript_id "TCONS_00002533"; exon_number "22"; gene_name "ENSCGRG00001021732.1"; oId "ENSCGRT00001027928.1"; contained_in "TCONS_00002534"; nearest_ref "ENSCGRT00001027928.1"; class_code "="; tss_id "TSS1826"; p_id "P1305";
LT883664v1	Cufflinks	exon	28020590	28020688	.	-	.	gene_id "XLOC_001321"; transcript_id "TCONS_00002534"; exon_number "22"; gene_name "ENSCGRG00001021732.1"; oId "CUFF.231.11"; nearest_ref "ENSCGRT00001027893.1"; class_code "j"; tss_id "TSS1823";
LT883664v1	Cufflinks	exon	28021194	28021292	.	-	.	gene_id "XLOC_001321"; transcript_id "TCONS_00002523"; exon_number "30"; gene_name "ENSCGRG00001021732.1"; oId "CUFF.231.1"; nearest_ref "ENSCGRT00001027893.1"; class_code "j"; tss_id "TSS1821";
LT883664v1	Cufflinks	exon	28021194	28021292	.	-	.	gene_id "XLOC_001321"; transcript_id "TCONS_00002525"; exon_number "29"; gene_name "ENSCGRG00001021732.1"; oId "ENSCGRT00001027847.1"; nearest_ref "ENSCGRT00001027847.1"; class_code "="; tss_id "TSS1821"; p_id "P1302";
LT883664v1	Cufflinks	exon	28021194	28021292	.	-	.	gene_id "XLOC_001321"; transcript_id "TCONS_00002527"; exon_number "28"; gene_name "ENSCGRG00001021732.1"; oId "ENSCGRT00001027915.1"; nearest_ref "ENSCGRT00001027915.1"; class_code "="; tss_id "TSS1823"; p_id "P1308";
LT883664v1	Cufflinks	exon	28021194	28021292	.	-	.	gene_id "XLOC_001321"; transcript_id "TCONS_00002529"; exon_number "30"; gene_name "ENSCGRG00001021732.1"; oId "ENSCGRT00001027893.1"; nearest_ref "ENSCGRT00001027893.1"; class_code "="; tss_id "TSS1824"; p_id "P1309";
LT883664v1	Cufflinks	exon	28021194	28021292	.	-	.	gene_id "XLOC_001321"; transcript_id "TCONS_00002528"; exon_number "29"; gene_name "ENSCGRG00001021732.1"; oId "ENSCGRT00001027877.1"; nearest_ref "ENSCGRT00001027877.1"; class_code "="; tss_id "TSS1824"; p_id "P1303";
LT883664v1	Cufflinks	exon	28021194	28021292	.	-	.	gene_id "XLOC_001321"; transcript_id "TCONS_00002531"; exon_number "28"; gene_name "ENSCGRG00001021732.1"; oId "ENSCGRT00001027872.1"; nearest_ref "ENSCGRT00001027872.1"; class_code "="; tss_id "TSS1825"; p_id "P1304";
LT883664v1	Cufflinks	exon	28021194	28021292	.	-	.	gene_id "XLOC_001321"; transcript_id "TCONS_00002530"; exon_number "29"; gene_name "ENSCGRG00001021732.1"; oId "CUFF.231.9"; nearest_ref "ENSCGRT00001027893.1"; class_code "j"; tss_id "TSS1825";
LT883664v1	Cufflinks	exon	28021194	28021292	.	-	.	gene_id "XLOC_001321"; transcript_id "TCONS_00002532"; exon_number "29"; gene_name "ENSCGRG00001021732.1"; oId "ENSCGRT00001027860.1"; nearest_ref "ENSCGRT00001027860.1"; class_code "="; tss_id "TSS1821"; p_id "P1306";
LT883664v1	Cufflinks	exon	28021194	28021292	.	-	.	gene_id "XLOC_001321"; transcript_id "TCONS_00002533"; exon_number "23"; gene_name "ENSCGRG00001021732.1"; oId "ENSCGRT00001027928.1"; contained_in "TCONS_00002534"; nearest_ref "ENSCGRT00001027928.1"; class_code "="; tss_id "TSS1826"; p_id "P1305";
LT883664v1	Cufflinks	exon	28021194	28021292	.	-	.	gene_id "XLOC_001321"; transcript_id "TCONS_00002534"; exon_number "23"; gene_name "ENSCGRG00001021732.1"; oId "CUFF.231.11"; nearest_ref "ENSCGRT00001027893.1"; class_code "j"; tss_id "TSS1823";
LT883664v1	Cufflinks	exon	28022190	28022387	.	-	.	gene_id "XLOC_001321"; transcript_id "TCONS_00002523"; exon_number "31"; gene_name "ENSCGRG00001021732.1"; oId "CUFF.231.1"; nearest_ref "ENSCGRT00001027893.1"; class_code "j"; tss_id "TSS1821";
LT883664v1	Cufflinks	exon	28022190	28022387	.	-	.	gene_id "XLOC_001321"; transcript_id "TCONS_00002525"; exon_number "30"; gene_name "ENSCGRG00001021732.1"; oId "ENSCGRT00001027847.1"; nearest_ref "ENSCGRT00001027847.1"; class_code "="; tss_id "TSS1821"; p_id "P1302";
LT883664v1	Cufflinks	exon	28022190	28022387	.	-	.	gene_id "XLOC_001321"; transcript_id "TCONS_00002527"; exon_number "29"; gene_name "ENSCGRG00001021732.1"; oId "ENSCGRT00001027915.1"; nearest_ref "ENSCGRT00001027915.1"; class_code "="; tss_id "TSS1823"; p_id "P1308";
LT883664v1	Cufflinks	exon	28022190	28022387	.	-	.	gene_id "XLOC_001321"; transcript_id "TCONS_00002529"; exon_number "31"; gene_name "ENSCGRG00001021732.1"; oId "ENSCGRT00001027893.1"; nearest_ref "ENSCGRT00001027893.1"; class_code "="; tss_id "TSS1824"; p_id "P1309";
LT883664v1	Cufflinks	exon	28022190	28022387	.	-	.	gene_id "XLOC_001321"; transcript_id "TCONS_00002528"; exon_number "30"; gene_name "ENSCGRG00001021732.1"; oId "ENSCGRT00001027877.1"; nearest_ref "ENSCGRT00001027877.1"; class_code "="; tss_id "TSS1824"; p_id "P1303";
LT883664v1	Cufflinks	exon	28022190	28022387	.	-	.	gene_id "XLOC_001321"; transcript_id "TCONS_00002531"; exon_number "29"; gene_name "ENSCGRG00001021732.1"; oId "ENSCGRT00001027872.1"; nearest_ref "ENSCGRT00001027872.1"; class_code "="; tss_id "TSS1825"; p_id "P1304";
LT883664v1	Cufflinks	exon	28022190	28022387	.	-	.	gene_id "XLOC_001321"; transcript_id "TCONS_00002530"; exon_number "30"; gene_name "ENSCGRG00001021732.1"; oId "CUFF.231.9"; nearest_ref "ENSCGRT00001027893.1"; class_code "j"; tss_id "TSS1825";
LT883664v1	Cufflinks	exon	28022190	28022387	.	-	.	gene_id "XLOC_001321"; transcript_id "TCONS_00002532"; exon_number "30"; gene_name "ENSCGRG00001021732.1"; oId "ENSCGRT00001027860.1"; nearest_ref "ENSCGRT00001027860.1"; class_code "="; tss_id "TSS1821"; p_id "P1306";
LT883664v1	Cufflinks	exon	28022190	28022387	.	-	.	gene_id "XLOC_001321"; transcript_id "TCONS_00002533"; exon_number "24"; gene_name "ENSCGRG00001021732.1"; oId "ENSCGRT00001027928.1"; contained_in "TCONS_00002534"; nearest_ref "ENSCGRT00001027928.1"; class_code "="; tss_id "TSS1826"; p_id "P1305";
LT883664v1	Cufflinks	exon	28022190	28022387	.	-	.	gene_id "XLOC_001321"; transcript_id "TCONS_00002534"; exon_number "24"; gene_name "ENSCGRG00001021732.1"; oId "CUFF.231.11"; nearest_ref "ENSCGRT00001027893.1"; class_code "j"; tss_id "TSS1823";
LT883664v1	Cufflinks	exon	28023356	28023454	.	-	.	gene_id "XLOC_001321"; transcript_id "TCONS_00002523"; exon_number "32"; gene_name "ENSCGRG00001021732.1"; oId "CUFF.231.1"; nearest_ref "ENSCGRT00001027893.1"; class_code "j"; tss_id "TSS1821";
LT883664v1	Cufflinks	exon	28023356	28023454	.	-	.	gene_id "XLOC_001321"; transcript_id "TCONS_00002525"; exon_number "31"; gene_name "ENSCGRG00001021732.1"; oId "ENSCGRT00001027847.1"; nearest_ref "ENSCGRT00001027847.1"; class_code "="; tss_id "TSS1821"; p_id "P1302";
LT883664v1	Cufflinks	exon	28023356	28023454	.	-	.	gene_id "XLOC_001321"; transcript_id "TCONS_00002527"; exon_number "30"; gene_name "ENSCGRG00001021732.1"; oId "ENSCGRT00001027915.1"; nearest_ref "ENSCGRT00001027915.1"; class_code "="; tss_id "TSS1823"; p_id "P1308";
LT883664v1	Cufflinks	exon	28023356	28023454	.	-	.	gene_id "XLOC_001321"; transcript_id "TCONS_00002529"; exon_number "32"; gene_name "ENSCGRG00001021732.1"; oId "ENSCGRT00001027893.1"; nearest_ref "ENSCGRT00001027893.1"; class_code "="; tss_id "TSS1824"; p_id "P1309";
LT883664v1	Cufflinks	exon	28023356	28023454	.	-	.	gene_id "XLOC_001321"; transcript_id "TCONS_00002528"; exon_number "31"; gene_name "ENSCGRG00001021732.1"; oId "ENSCGRT00001027877.1"; nearest_ref "ENSCGRT00001027877.1"; class_code "="; tss_id "TSS1824"; p_id "P1303";
LT883664v1	Cufflinks	exon	28023356	28023454	.	-	.	gene_id "XLOC_001321"; transcript_id "TCONS_00002531"; exon_number "30"; gene_name "ENSCGRG00001021732.1"; oId "ENSCGRT00001027872.1"; nearest_ref "ENSCGRT00001027872.1"; class_code "="; tss_id "TSS1825"; p_id "P1304";
LT883664v1	Cufflinks	exon	28023356	28023454	.	-	.	gene_id "XLOC_001321"; transcript_id "TCONS_00002530"; exon_number "31"; gene_name "ENSCGRG00001021732.1"; oId "CUFF.231.9"; nearest_ref "ENSCGRT00001027893.1"; class_code "j"; tss_id "TSS1825";
LT883664v1	Cufflinks	exon	28023356	28023454	.	-	.	gene_id "XLOC_001321"; transcript_id "TCONS_00002532"; exon_number "31"; gene_name "ENSCGRG00001021732.1"; oId "ENSCGRT00001027860.1"; nearest_ref "ENSCGRT00001027860.1"; class_code "="; tss_id "TSS1821"; p_id "P1306";
LT883664v1	Cufflinks	exon	28023356	28023454	.	-	.	gene_id "XLOC_001321"; transcript_id "TCONS_00002533"; exon_number "25"; gene_name "ENSCGRG00001021732.1"; oId "ENSCGRT00001027928.1"; contained_in "TCONS_00002534"; nearest_ref "ENSCGRT00001027928.1"; class_code "="; tss_id "TSS1826"; p_id "P1305";
LT883664v1	Cufflinks	exon	28023356	28023454	.	-	.	gene_id "XLOC_001321"; transcript_id "TCONS_00002534"; exon_number "25"; gene_name "ENSCGRG00001021732.1"; oId "CUFF.231.11"; nearest_ref "ENSCGRT00001027893.1"; class_code "j"; tss_id "TSS1823";
LT883664v1	Cufflinks	exon	28023887	28023985	.	-	.	gene_id "XLOC_001321"; transcript_id "TCONS_00002523"; exon_number "33"; gene_name "ENSCGRG00001021732.1"; oId "CUFF.231.1"; nearest_ref "ENSCGRT00001027893.1"; class_code "j"; tss_id "TSS1821";
LT883664v1	Cufflinks	exon	28023887	28023985	.	-	.	gene_id "XLOC_001321"; transcript_id "TCONS_00002525"; exon_number "32"; gene_name "ENSCGRG00001021732.1"; oId "ENSCGRT00001027847.1"; nearest_ref "ENSCGRT00001027847.1"; class_code "="; tss_id "TSS1821"; p_id "P1302";
LT883664v1	Cufflinks	exon	28023887	28023985	.	-	.	gene_id "XLOC_001321"; transcript_id "TCONS_00002527"; exon_number "31"; gene_name "ENSCGRG00001021732.1"; oId "ENSCGRT00001027915.1"; nearest_ref "ENSCGRT00001027915.1"; class_code "="; tss_id "TSS1823"; p_id "P1308";
LT883664v1	Cufflinks	exon	28023887	28023985	.	-	.	gene_id "XLOC_001321"; transcript_id "TCONS_00002529"; exon_number "33"; gene_name "ENSCGRG00001021732.1"; oId "ENSCGRT00001027893.1"; nearest_ref "ENSCGRT00001027893.1"; class_code "="; tss_id "TSS1824"; p_id "P1309";
LT883664v1	Cufflinks	exon	28023887	28023985	.	-	.	gene_id "XLOC_001321"; transcript_id "TCONS_00002528"; exon_number "32"; gene_name "ENSCGRG00001021732.1"; oId "ENSCGRT00001027877.1"; nearest_ref "ENSCGRT00001027877.1"; class_code "="; tss_id "TSS1824"; p_id "P1303";
LT883664v1	Cufflinks	exon	28023887	28023985	.	-	.	gene_id "XLOC_001321"; transcript_id "TCONS_00002531"; exon_number "31"; gene_name "ENSCGRG00001021732.1"; oId "ENSCGRT00001027872.1"; nearest_ref "ENSCGRT00001027872.1"; class_code "="; tss_id "TSS1825"; p_id "P1304";
LT883664v1	Cufflinks	exon	28023887	28023985	.	-	.	gene_id "XLOC_001321"; transcript_id "TCONS_00002530"; exon_number "32"; gene_name "ENSCGRG00001021732.1"; oId "CUFF.231.9"; nearest_ref "ENSCGRT00001027893.1"; class_code "j"; tss_id "TSS1825";
LT883664v1	Cufflinks	exon	28023887	28023985	.	-	.	gene_id "XLOC_001321"; transcript_id "TCONS_00002532"; exon_number "32"; gene_name "ENSCGRG00001021732.1"; oId "ENSCGRT00001027860.1"; nearest_ref "ENSCGRT00001027860.1"; class_code "="; tss_id "TSS1821"; p_id "P1306";
LT883664v1	Cufflinks	exon	28023887	28023982	.	-	.	gene_id "XLOC_001321"; transcript_id "TCONS_00002533"; exon_number "26"; gene_name "ENSCGRG00001021732.1"; oId "ENSCGRT00001027928.1"; contained_in "TCONS_00002534"; nearest_ref "ENSCGRT00001027928.1"; class_code "="; tss_id "TSS1826"; p_id "P1305";
LT883664v1	Cufflinks	exon	28023887	28023985	.	-	.	gene_id "XLOC_001321"; transcript_id "TCONS_00002534"; exon_number "26"; gene_name "ENSCGRG00001021732.1"; oId "CUFF.231.11"; nearest_ref "ENSCGRT00001027893.1"; class_code "j"; tss_id "TSS1823";
LT883664v1	Cufflinks	exon	28024388	28024486	.	-	.	gene_id "XLOC_001321"; transcript_id "TCONS_00002523"; exon_number "34"; gene_name "ENSCGRG00001021732.1"; oId "CUFF.231.1"; nearest_ref "ENSCGRT00001027893.1"; class_code "j"; tss_id "TSS1821";
LT883664v1	Cufflinks	exon	28024388	28024486	.	-	.	gene_id "XLOC_001321"; transcript_id "TCONS_00002525"; exon_number "33"; gene_name "ENSCGRG00001021732.1"; oId "ENSCGRT00001027847.1"; nearest_ref "ENSCGRT00001027847.1"; class_code "="; tss_id "TSS1821"; p_id "P1302";
LT883664v1	Cufflinks	exon	28024388	28024486	.	-	.	gene_id "XLOC_001321"; transcript_id "TCONS_00002527"; exon_number "32"; gene_name "ENSCGRG00001021732.1"; oId "ENSCGRT00001027915.1"; nearest_ref "ENSCGRT00001027915.1"; class_code "="; tss_id "TSS1823"; p_id "P1308";
LT883664v1	Cufflinks	exon	28024388	28024486	.	-	.	gene_id "XLOC_001321"; transcript_id "TCONS_00002529"; exon_number "34"; gene_name "ENSCGRG00001021732.1"; oId "ENSCGRT00001027893.1"; nearest_ref "ENSCGRT00001027893.1"; class_code "="; tss_id "TSS1824"; p_id "P1309";
LT883664v1	Cufflinks	exon	28024388	28024486	.	-	.	gene_id "XLOC_001321"; transcript_id "TCONS_00002528"; exon_number "33"; gene_name "ENSCGRG00001021732.1"; oId "ENSCGRT00001027877.1"; nearest_ref "ENSCGRT00001027877.1"; class_code "="; tss_id "TSS1824"; p_id "P1303";
LT883664v1	Cufflinks	exon	28024388	28024486	.	-	.	gene_id "XLOC_001321"; transcript_id "TCONS_00002531"; exon_number "32"; gene_name "ENSCGRG00001021732.1"; oId "ENSCGRT00001027872.1"; nearest_ref "ENSCGRT00001027872.1"; class_code "="; tss_id "TSS1825"; p_id "P1304";
LT883664v1	Cufflinks	exon	28024388	28024486	.	-	.	gene_id "XLOC_001321"; transcript_id "TCONS_00002530"; exon_number "33"; gene_name "ENSCGRG00001021732.1"; oId "CUFF.231.9"; nearest_ref "ENSCGRT00001027893.1"; class_code "j"; tss_id "TSS1825";
LT883664v1	Cufflinks	exon	28024388	28024486	.	-	.	gene_id "XLOC_001321"; transcript_id "TCONS_00002532"; exon_number "33"; gene_name "ENSCGRG00001021732.1"; oId "ENSCGRT00001027860.1"; nearest_ref "ENSCGRT00001027860.1"; class_code "="; tss_id "TSS1821"; p_id "P1306";
LT883664v1	Cufflinks	exon	28024388	28024486	.	-	.	gene_id "XLOC_001321"; transcript_id "TCONS_00002534"; exon_number "27"; gene_name "ENSCGRG00001021732.1"; oId "CUFF.231.11"; nearest_ref "ENSCGRT00001027893.1"; class_code "j"; tss_id "TSS1823";
LT883664v1	Cufflinks	exon	28025760	28025957	.	-	.	gene_id "XLOC_001321"; transcript_id "TCONS_00002523"; exon_number "35"; gene_name "ENSCGRG00001021732.1"; oId "CUFF.231.1"; nearest_ref "ENSCGRT00001027893.1"; class_code "j"; tss_id "TSS1821";
LT883664v1	Cufflinks	exon	28025760	28025957	.	-	.	gene_id "XLOC_001321"; transcript_id "TCONS_00002525"; exon_number "34"; gene_name "ENSCGRG00001021732.1"; oId "ENSCGRT00001027847.1"; nearest_ref "ENSCGRT00001027847.1"; class_code "="; tss_id "TSS1821"; p_id "P1302";
LT883664v1	Cufflinks	exon	28025760	28025957	.	-	.	gene_id "XLOC_001321"; transcript_id "TCONS_00002527"; exon_number "33"; gene_name "ENSCGRG00001021732.1"; oId "ENSCGRT00001027915.1"; nearest_ref "ENSCGRT00001027915.1"; class_code "="; tss_id "TSS1823"; p_id "P1308";
LT883664v1	Cufflinks	exon	28025760	28025957	.	-	.	gene_id "XLOC_001321"; transcript_id "TCONS_00002529"; exon_number "35"; gene_name "ENSCGRG00001021732.1"; oId "ENSCGRT00001027893.1"; nearest_ref "ENSCGRT00001027893.1"; class_code "="; tss_id "TSS1824"; p_id "P1309";
LT883664v1	Cufflinks	exon	28025760	28025957	.	-	.	gene_id "XLOC_001321"; transcript_id "TCONS_00002528"; exon_number "34"; gene_name "ENSCGRG00001021732.1"; oId "ENSCGRT00001027877.1"; nearest_ref "ENSCGRT00001027877.1"; class_code "="; tss_id "TSS1824"; p_id "P1303";
LT883664v1	Cufflinks	exon	28025760	28025957	.	-	.	gene_id "XLOC_001321"; transcript_id "TCONS_00002531"; exon_number "33"; gene_name "ENSCGRG00001021732.1"; oId "ENSCGRT00001027872.1"; nearest_ref "ENSCGRT00001027872.1"; class_code "="; tss_id "TSS1825"; p_id "P1304";
LT883664v1	Cufflinks	exon	28025760	28025957	.	-	.	gene_id "XLOC_001321"; transcript_id "TCONS_00002530"; exon_number "34"; gene_name "ENSCGRG00001021732.1"; oId "CUFF.231.9"; nearest_ref "ENSCGRT00001027893.1"; class_code "j"; tss_id "TSS1825";
LT883664v1	Cufflinks	exon	28025760	28025957	.	-	.	gene_id "XLOC_001321"; transcript_id "TCONS_00002532"; exon_number "34"; gene_name "ENSCGRG00001021732.1"; oId "ENSCGRT00001027860.1"; nearest_ref "ENSCGRT00001027860.1"; class_code "="; tss_id "TSS1821"; p_id "P1306";
LT883664v1	Cufflinks	exon	28025760	28025957	.	-	.	gene_id "XLOC_001321"; transcript_id "TCONS_00002534"; exon_number "28"; gene_name "ENSCGRG00001021732.1"; oId "CUFF.231.11"; nearest_ref "ENSCGRT00001027893.1"; class_code "j"; tss_id "TSS1823";
LT883664v1	Cufflinks	exon	28030588	28030686	.	-	.	gene_id "XLOC_001321"; transcript_id "TCONS_00002523"; exon_number "36"; gene_name "ENSCGRG00001021732.1"; oId "CUFF.231.1"; nearest_ref "ENSCGRT00001027893.1"; class_code "j"; tss_id "TSS1821";
LT883664v1	Cufflinks	exon	28030588	28030686	.	-	.	gene_id "XLOC_001321"; transcript_id "TCONS_00002525"; exon_number "35"; gene_name "ENSCGRG00001021732.1"; oId "ENSCGRT00001027847.1"; nearest_ref "ENSCGRT00001027847.1"; class_code "="; tss_id "TSS1821"; p_id "P1302";
LT883664v1	Cufflinks	exon	28030588	28030686	.	-	.	gene_id "XLOC_001321"; transcript_id "TCONS_00002527"; exon_number "34"; gene_name "ENSCGRG00001021732.1"; oId "ENSCGRT00001027915.1"; nearest_ref "ENSCGRT00001027915.1"; class_code "="; tss_id "TSS1823"; p_id "P1308";
LT883664v1	Cufflinks	exon	28030588	28030686	.	-	.	gene_id "XLOC_001321"; transcript_id "TCONS_00002529"; exon_number "36"; gene_name "ENSCGRG00001021732.1"; oId "ENSCGRT00001027893.1"; nearest_ref "ENSCGRT00001027893.1"; class_code "="; tss_id "TSS1824"; p_id "P1309";
LT883664v1	Cufflinks	exon	28030588	28030686	.	-	.	gene_id "XLOC_001321"; transcript_id "TCONS_00002528"; exon_number "35"; gene_name "ENSCGRG00001021732.1"; oId "ENSCGRT00001027877.1"; nearest_ref "ENSCGRT00001027877.1"; class_code "="; tss_id "TSS1824"; p_id "P1303";
LT883664v1	Cufflinks	exon	28030588	28030686	.	-	.	gene_id "XLOC_001321"; transcript_id "TCONS_00002531"; exon_number "34"; gene_name "ENSCGRG00001021732.1"; oId "ENSCGRT00001027872.1"; nearest_ref "ENSCGRT00001027872.1"; class_code "="; tss_id "TSS1825"; p_id "P1304";
LT883664v1	Cufflinks	exon	28030588	28030686	.	-	.	gene_id "XLOC_001321"; transcript_id "TCONS_00002530"; exon_number "35"; gene_name "ENSCGRG00001021732.1"; oId "CUFF.231.9"; nearest_ref "ENSCGRT00001027893.1"; class_code "j"; tss_id "TSS1825";
LT883664v1	Cufflinks	exon	28030588	28030686	.	-	.	gene_id "XLOC_001321"; transcript_id "TCONS_00002532"; exon_number "35"; gene_name "ENSCGRG00001021732.1"; oId "ENSCGRT00001027860.1"; nearest_ref "ENSCGRT00001027860.1"; class_code "="; tss_id "TSS1821"; p_id "P1306";
LT883664v1	Cufflinks	exon	28030588	28030686	.	-	.	gene_id "XLOC_001321"; transcript_id "TCONS_00002534"; exon_number "29"; gene_name "ENSCGRG00001021732.1"; oId "CUFF.231.11"; nearest_ref "ENSCGRT00001027893.1"; class_code "j"; tss_id "TSS1823";
LT883664v1	Cufflinks	exon	28030944	28031042	.	-	.	gene_id "XLOC_001321"; transcript_id "TCONS_00002523"; exon_number "37"; gene_name "ENSCGRG00001021732.1"; oId "CUFF.231.1"; nearest_ref "ENSCGRT00001027893.1"; class_code "j"; tss_id "TSS1821";
LT883664v1	Cufflinks	exon	28030944	28031042	.	-	.	gene_id "XLOC_001321"; transcript_id "TCONS_00002525"; exon_number "36"; gene_name "ENSCGRG00001021732.1"; oId "ENSCGRT00001027847.1"; nearest_ref "ENSCGRT00001027847.1"; class_code "="; tss_id "TSS1821"; p_id "P1302";
LT883664v1	Cufflinks	exon	28030944	28031042	.	-	.	gene_id "XLOC_001321"; transcript_id "TCONS_00002527"; exon_number "35"; gene_name "ENSCGRG00001021732.1"; oId "ENSCGRT00001027915.1"; nearest_ref "ENSCGRT00001027915.1"; class_code "="; tss_id "TSS1823"; p_id "P1308";
LT883664v1	Cufflinks	exon	28030944	28031042	.	-	.	gene_id "XLOC_001321"; transcript_id "TCONS_00002529"; exon_number "37"; gene_name "ENSCGRG00001021732.1"; oId "ENSCGRT00001027893.1"; nearest_ref "ENSCGRT00001027893.1"; class_code "="; tss_id "TSS1824"; p_id "P1309";
LT883664v1	Cufflinks	exon	28030944	28031042	.	-	.	gene_id "XLOC_001321"; transcript_id "TCONS_00002528"; exon_number "36"; gene_name "ENSCGRG00001021732.1"; oId "ENSCGRT00001027877.1"; nearest_ref "ENSCGRT00001027877.1"; class_code "="; tss_id "TSS1824"; p_id "P1303";
LT883664v1	Cufflinks	exon	28030944	28031042	.	-	.	gene_id "XLOC_001321"; transcript_id "TCONS_00002531"; exon_number "35"; gene_name "ENSCGRG00001021732.1"; oId "ENSCGRT00001027872.1"; nearest_ref "ENSCGRT00001027872.1"; class_code "="; tss_id "TSS1825"; p_id "P1304";
LT883664v1	Cufflinks	exon	28030944	28031042	.	-	.	gene_id "XLOC_001321"; transcript_id "TCONS_00002530"; exon_number "36"; gene_name "ENSCGRG00001021732.1"; oId "CUFF.231.9"; nearest_ref "ENSCGRT00001027893.1"; class_code "j"; tss_id "TSS1825";
LT883664v1	Cufflinks	exon	28030944	28031042	.	-	.	gene_id "XLOC_001321"; transcript_id "TCONS_00002532"; exon_number "36"; gene_name "ENSCGRG00001021732.1"; oId "ENSCGRT00001027860.1"; nearest_ref "ENSCGRT00001027860.1"; class_code "="; tss_id "TSS1821"; p_id "P1306";
LT883664v1	Cufflinks	exon	28030944	28031042	.	-	.	gene_id "XLOC_001321"; transcript_id "TCONS_00002534"; exon_number "30"; gene_name "ENSCGRG00001021732.1"; oId "CUFF.231.11"; nearest_ref "ENSCGRT00001027893.1"; class_code "j"; tss_id "TSS1823";
LT883664v1	Cufflinks	exon	28031558	28031656	.	-	.	gene_id "XLOC_001321"; transcript_id "TCONS_00002523"; exon_number "38"; gene_name "ENSCGRG00001021732.1"; oId "CUFF.231.1"; nearest_ref "ENSCGRT00001027893.1"; class_code "j"; tss_id "TSS1821";
LT883664v1	Cufflinks	exon	28031558	28031656	.	-	.	gene_id "XLOC_001321"; transcript_id "TCONS_00002525"; exon_number "37"; gene_name "ENSCGRG00001021732.1"; oId "ENSCGRT00001027847.1"; nearest_ref "ENSCGRT00001027847.1"; class_code "="; tss_id "TSS1821"; p_id "P1302";
LT883664v1	Cufflinks	exon	28031558	28031656	.	-	.	gene_id "XLOC_001321"; transcript_id "TCONS_00002527"; exon_number "36"; gene_name "ENSCGRG00001021732.1"; oId "ENSCGRT00001027915.1"; nearest_ref "ENSCGRT00001027915.1"; class_code "="; tss_id "TSS1823"; p_id "P1308";
LT883664v1	Cufflinks	exon	28031558	28031656	.	-	.	gene_id "XLOC_001321"; transcript_id "TCONS_00002529"; exon_number "38"; gene_name "ENSCGRG00001021732.1"; oId "ENSCGRT00001027893.1"; nearest_ref "ENSCGRT00001027893.1"; class_code "="; tss_id "TSS1824"; p_id "P1309";
LT883664v1	Cufflinks	exon	28031558	28031656	.	-	.	gene_id "XLOC_001321"; transcript_id "TCONS_00002528"; exon_number "37"; gene_name "ENSCGRG00001021732.1"; oId "ENSCGRT00001027877.1"; nearest_ref "ENSCGRT00001027877.1"; class_code "="; tss_id "TSS1824"; p_id "P1303";
LT883664v1	Cufflinks	exon	28031558	28031656	.	-	.	gene_id "XLOC_001321"; transcript_id "TCONS_00002531"; exon_number "36"; gene_name "ENSCGRG00001021732.1"; oId "ENSCGRT00001027872.1"; nearest_ref "ENSCGRT00001027872.1"; class_code "="; tss_id "TSS1825"; p_id "P1304";
LT883664v1	Cufflinks	exon	28031558	28031656	.	-	.	gene_id "XLOC_001321"; transcript_id "TCONS_00002530"; exon_number "37"; gene_name "ENSCGRG00001021732.1"; oId "CUFF.231.9"; nearest_ref "ENSCGRT00001027893.1"; class_code "j"; tss_id "TSS1825";
LT883664v1	Cufflinks	exon	28031558	28031656	.	-	.	gene_id "XLOC_001321"; transcript_id "TCONS_00002532"; exon_number "37"; gene_name "ENSCGRG00001021732.1"; oId "ENSCGRT00001027860.1"; nearest_ref "ENSCGRT00001027860.1"; class_code "="; tss_id "TSS1821"; p_id "P1306";
LT883664v1	Cufflinks	exon	28031558	28031656	.	-	.	gene_id "XLOC_001321"; transcript_id "TCONS_00002534"; exon_number "31"; gene_name "ENSCGRG00001021732.1"; oId "CUFF.231.11"; nearest_ref "ENSCGRT00001027893.1"; class_code "j"; tss_id "TSS1823";
LT883664v1	Cufflinks	exon	28032559	28032744	.	-	.	gene_id "XLOC_001321"; transcript_id "TCONS_00002523"; exon_number "39"; gene_name "ENSCGRG00001021732.1"; oId "CUFF.231.1"; nearest_ref "ENSCGRT00001027893.1"; class_code "j"; tss_id "TSS1821";
LT883664v1	Cufflinks	exon	28032559	28032744	.	-	.	gene_id "XLOC_001321"; transcript_id "TCONS_00002525"; exon_number "38"; gene_name "ENSCGRG00001021732.1"; oId "ENSCGRT00001027847.1"; nearest_ref "ENSCGRT00001027847.1"; class_code "="; tss_id "TSS1821"; p_id "P1302";
LT883664v1	Cufflinks	exon	28032559	28032744	.	-	.	gene_id "XLOC_001321"; transcript_id "TCONS_00002527"; exon_number "37"; gene_name "ENSCGRG00001021732.1"; oId "ENSCGRT00001027915.1"; nearest_ref "ENSCGRT00001027915.1"; class_code "="; tss_id "TSS1823"; p_id "P1308";
LT883664v1	Cufflinks	exon	28032559	28032744	.	-	.	gene_id "XLOC_001321"; transcript_id "TCONS_00002529"; exon_number "39"; gene_name "ENSCGRG00001021732.1"; oId "ENSCGRT00001027893.1"; nearest_ref "ENSCGRT00001027893.1"; class_code "="; tss_id "TSS1824"; p_id "P1309";
LT883664v1	Cufflinks	exon	28032559	28032744	.	-	.	gene_id "XLOC_001321"; transcript_id "TCONS_00002528"; exon_number "38"; gene_name "ENSCGRG00001021732.1"; oId "ENSCGRT00001027877.1"; nearest_ref "ENSCGRT00001027877.1"; class_code "="; tss_id "TSS1824"; p_id "P1303";
LT883664v1	Cufflinks	exon	28032559	28032744	.	-	.	gene_id "XLOC_001321"; transcript_id "TCONS_00002531"; exon_number "37"; gene_name "ENSCGRG00001021732.1"; oId "ENSCGRT00001027872.1"; nearest_ref "ENSCGRT00001027872.1"; class_code "="; tss_id "TSS1825"; p_id "P1304";
LT883664v1	Cufflinks	exon	28032559	28032744	.	-	.	gene_id "XLOC_001321"; transcript_id "TCONS_00002530"; exon_number "38"; gene_name "ENSCGRG00001021732.1"; oId "CUFF.231.9"; nearest_ref "ENSCGRT00001027893.1"; class_code "j"; tss_id "TSS1825";
LT883664v1	Cufflinks	exon	28032559	28032744	.	-	.	gene_id "XLOC_001321"; transcript_id "TCONS_00002532"; exon_number "38"; gene_name "ENSCGRG00001021732.1"; oId "ENSCGRT00001027860.1"; nearest_ref "ENSCGRT00001027860.1"; class_code "="; tss_id "TSS1821"; p_id "P1306";
LT883664v1	Cufflinks	exon	28032559	28032744	.	-	.	gene_id "XLOC_001321"; transcript_id "TCONS_00002534"; exon_number "32"; gene_name "ENSCGRG00001021732.1"; oId "CUFF.231.11"; nearest_ref "ENSCGRT00001027893.1"; class_code "j"; tss_id "TSS1823";
LT883664v1	Cufflinks	exon	28033141	28033239	.	-	.	gene_id "XLOC_001321"; transcript_id "TCONS_00002523"; exon_number "40"; gene_name "ENSCGRG00001021732.1"; oId "CUFF.231.1"; nearest_ref "ENSCGRT00001027893.1"; class_code "j"; tss_id "TSS1821";
LT883664v1	Cufflinks	exon	28033141	28033239	.	-	.	gene_id "XLOC_001321"; transcript_id "TCONS_00002525"; exon_number "39"; gene_name "ENSCGRG00001021732.1"; oId "ENSCGRT00001027847.1"; nearest_ref "ENSCGRT00001027847.1"; class_code "="; tss_id "TSS1821"; p_id "P1302";
LT883664v1	Cufflinks	exon	28033141	28033239	.	-	.	gene_id "XLOC_001321"; transcript_id "TCONS_00002527"; exon_number "38"; gene_name "ENSCGRG00001021732.1"; oId "ENSCGRT00001027915.1"; nearest_ref "ENSCGRT00001027915.1"; class_code "="; tss_id "TSS1823"; p_id "P1308";
LT883664v1	Cufflinks	exon	28033141	28033239	.	-	.	gene_id "XLOC_001321"; transcript_id "TCONS_00002529"; exon_number "40"; gene_name "ENSCGRG00001021732.1"; oId "ENSCGRT00001027893.1"; nearest_ref "ENSCGRT00001027893.1"; class_code "="; tss_id "TSS1824"; p_id "P1309";
LT883664v1	Cufflinks	exon	28033141	28033239	.	-	.	gene_id "XLOC_001321"; transcript_id "TCONS_00002528"; exon_number "39"; gene_name "ENSCGRG00001021732.1"; oId "ENSCGRT00001027877.1"; nearest_ref "ENSCGRT00001027877.1"; class_code "="; tss_id "TSS1824"; p_id "P1303";
LT883664v1	Cufflinks	exon	28033141	28033239	.	-	.	gene_id "XLOC_001321"; transcript_id "TCONS_00002531"; exon_number "38"; gene_name "ENSCGRG00001021732.1"; oId "ENSCGRT00001027872.1"; nearest_ref "ENSCGRT00001027872.1"; class_code "="; tss_id "TSS1825"; p_id "P1304";
LT883664v1	Cufflinks	exon	28033141	28033239	.	-	.	gene_id "XLOC_001321"; transcript_id "TCONS_00002530"; exon_number "39"; gene_name "ENSCGRG00001021732.1"; oId "CUFF.231.9"; nearest_ref "ENSCGRT00001027893.1"; class_code "j"; tss_id "TSS1825";
LT883664v1	Cufflinks	exon	28033141	28033239	.	-	.	gene_id "XLOC_001321"; transcript_id "TCONS_00002532"; exon_number "39"; gene_name "ENSCGRG00001021732.1"; oId "ENSCGRT00001027860.1"; nearest_ref "ENSCGRT00001027860.1"; class_code "="; tss_id "TSS1821"; p_id "P1306";
LT883664v1	Cufflinks	exon	28033141	28033239	.	-	.	gene_id "XLOC_001321"; transcript_id "TCONS_00002534"; exon_number "33"; gene_name "ENSCGRG00001021732.1"; oId "CUFF.231.11"; nearest_ref "ENSCGRT00001027893.1"; class_code "j"; tss_id "TSS1823";
LT883664v1	Cufflinks	exon	28034053	28034151	.	-	.	gene_id "XLOC_001321"; transcript_id "TCONS_00002523"; exon_number "41"; gene_name "ENSCGRG00001021732.1"; oId "CUFF.231.1"; nearest_ref "ENSCGRT00001027893.1"; class_code "j"; tss_id "TSS1821";
LT883664v1	Cufflinks	exon	28034053	28034151	.	-	.	gene_id "XLOC_001321"; transcript_id "TCONS_00002525"; exon_number "40"; gene_name "ENSCGRG00001021732.1"; oId "ENSCGRT00001027847.1"; nearest_ref "ENSCGRT00001027847.1"; class_code "="; tss_id "TSS1821"; p_id "P1302";
LT883664v1	Cufflinks	exon	28034053	28034151	.	-	.	gene_id "XLOC_001321"; transcript_id "TCONS_00002527"; exon_number "39"; gene_name "ENSCGRG00001021732.1"; oId "ENSCGRT00001027915.1"; nearest_ref "ENSCGRT00001027915.1"; class_code "="; tss_id "TSS1823"; p_id "P1308";
LT883664v1	Cufflinks	exon	28034053	28034151	.	-	.	gene_id "XLOC_001321"; transcript_id "TCONS_00002529"; exon_number "41"; gene_name "ENSCGRG00001021732.1"; oId "ENSCGRT00001027893.1"; nearest_ref "ENSCGRT00001027893.1"; class_code "="; tss_id "TSS1824"; p_id "P1309";
LT883664v1	Cufflinks	exon	28034053	28034151	.	-	.	gene_id "XLOC_001321"; transcript_id "TCONS_00002528"; exon_number "40"; gene_name "ENSCGRG00001021732.1"; oId "ENSCGRT00001027877.1"; nearest_ref "ENSCGRT00001027877.1"; class_code "="; tss_id "TSS1824"; p_id "P1303";
LT883664v1	Cufflinks	exon	28034053	28034151	.	-	.	gene_id "XLOC_001321"; transcript_id "TCONS_00002531"; exon_number "39"; gene_name "ENSCGRG00001021732.1"; oId "ENSCGRT00001027872.1"; nearest_ref "ENSCGRT00001027872.1"; class_code "="; tss_id "TSS1825"; p_id "P1304";
LT883664v1	Cufflinks	exon	28034053	28034151	.	-	.	gene_id "XLOC_001321"; transcript_id "TCONS_00002530"; exon_number "40"; gene_name "ENSCGRG00001021732.1"; oId "CUFF.231.9"; nearest_ref "ENSCGRT00001027893.1"; class_code "j"; tss_id "TSS1825";
LT883664v1	Cufflinks	exon	28034053	28034151	.	-	.	gene_id "XLOC_001321"; transcript_id "TCONS_00002532"; exon_number "40"; gene_name "ENSCGRG00001021732.1"; oId "ENSCGRT00001027860.1"; nearest_ref "ENSCGRT00001027860.1"; class_code "="; tss_id "TSS1821"; p_id "P1306";
LT883664v1	Cufflinks	exon	28034053	28034151	.	-	.	gene_id "XLOC_001321"; transcript_id "TCONS_00002534"; exon_number "34"; gene_name "ENSCGRG00001021732.1"; oId "CUFF.231.11"; nearest_ref "ENSCGRT00001027893.1"; class_code "j"; tss_id "TSS1823";
LT883664v1	Cufflinks	exon	28036486	28036584	.	-	.	gene_id "XLOC_001321"; transcript_id "TCONS_00002523"; exon_number "42"; gene_name "ENSCGRG00001021732.1"; oId "CUFF.231.1"; nearest_ref "ENSCGRT00001027893.1"; class_code "j"; tss_id "TSS1821";
LT883664v1	Cufflinks	exon	28036486	28036584	.	-	.	gene_id "XLOC_001321"; transcript_id "TCONS_00002525"; exon_number "41"; gene_name "ENSCGRG00001021732.1"; oId "ENSCGRT00001027847.1"; nearest_ref "ENSCGRT00001027847.1"; class_code "="; tss_id "TSS1821"; p_id "P1302";
LT883664v1	Cufflinks	exon	28036486	28036584	.	-	.	gene_id "XLOC_001321"; transcript_id "TCONS_00002527"; exon_number "40"; gene_name "ENSCGRG00001021732.1"; oId "ENSCGRT00001027915.1"; nearest_ref "ENSCGRT00001027915.1"; class_code "="; tss_id "TSS1823"; p_id "P1308";
LT883664v1	Cufflinks	exon	28036486	28036584	.	-	.	gene_id "XLOC_001321"; transcript_id "TCONS_00002529"; exon_number "42"; gene_name "ENSCGRG00001021732.1"; oId "ENSCGRT00001027893.1"; nearest_ref "ENSCGRT00001027893.1"; class_code "="; tss_id "TSS1824"; p_id "P1309";
LT883664v1	Cufflinks	exon	28036486	28036584	.	-	.	gene_id "XLOC_001321"; transcript_id "TCONS_00002528"; exon_number "41"; gene_name "ENSCGRG00001021732.1"; oId "ENSCGRT00001027877.1"; nearest_ref "ENSCGRT00001027877.1"; class_code "="; tss_id "TSS1824"; p_id "P1303";
LT883664v1	Cufflinks	exon	28036486	28036584	.	-	.	gene_id "XLOC_001321"; transcript_id "TCONS_00002531"; exon_number "40"; gene_name "ENSCGRG00001021732.1"; oId "ENSCGRT00001027872.1"; nearest_ref "ENSCGRT00001027872.1"; class_code "="; tss_id "TSS1825"; p_id "P1304";
LT883664v1	Cufflinks	exon	28036486	28036584	.	-	.	gene_id "XLOC_001321"; transcript_id "TCONS_00002530"; exon_number "41"; gene_name "ENSCGRG00001021732.1"; oId "CUFF.231.9"; nearest_ref "ENSCGRT00001027893.1"; class_code "j"; tss_id "TSS1825";
LT883664v1	Cufflinks	exon	28036486	28036584	.	-	.	gene_id "XLOC_001321"; transcript_id "TCONS_00002532"; exon_number "41"; gene_name "ENSCGRG00001021732.1"; oId "ENSCGRT00001027860.1"; nearest_ref "ENSCGRT00001027860.1"; class_code "="; tss_id "TSS1821"; p_id "P1306";
LT883664v1	Cufflinks	exon	28036486	28036584	.	-	.	gene_id "XLOC_001321"; transcript_id "TCONS_00002534"; exon_number "35"; gene_name "ENSCGRG00001021732.1"; oId "CUFF.231.11"; nearest_ref "ENSCGRT00001027893.1"; class_code "j"; tss_id "TSS1823";
LT883664v1	Cufflinks	exon	28055695	28055796	.	-	.	gene_id "XLOC_001321"; transcript_id "TCONS_00002523"; exon_number "43"; gene_name "ENSCGRG00001021732.1"; oId "CUFF.231.1"; nearest_ref "ENSCGRT00001027893.1"; class_code "j"; tss_id "TSS1821";
LT883664v1	Cufflinks	exon	28055695	28055796	.	-	.	gene_id "XLOC_001321"; transcript_id "TCONS_00002525"; exon_number "42"; gene_name "ENSCGRG00001021732.1"; oId "ENSCGRT00001027847.1"; nearest_ref "ENSCGRT00001027847.1"; class_code "="; tss_id "TSS1821"; p_id "P1302";
LT883664v1	Cufflinks	exon	28055695	28055796	.	-	.	gene_id "XLOC_001321"; transcript_id "TCONS_00002527"; exon_number "41"; gene_name "ENSCGRG00001021732.1"; oId "ENSCGRT00001027915.1"; nearest_ref "ENSCGRT00001027915.1"; class_code "="; tss_id "TSS1823"; p_id "P1308";
LT883664v1	Cufflinks	exon	28055695	28055796	.	-	.	gene_id "XLOC_001321"; transcript_id "TCONS_00002529"; exon_number "43"; gene_name "ENSCGRG00001021732.1"; oId "ENSCGRT00001027893.1"; nearest_ref "ENSCGRT00001027893.1"; class_code "="; tss_id "TSS1824"; p_id "P1309";
LT883664v1	Cufflinks	exon	28055695	28055796	.	-	.	gene_id "XLOC_001321"; transcript_id "TCONS_00002528"; exon_number "42"; gene_name "ENSCGRG00001021732.1"; oId "ENSCGRT00001027877.1"; nearest_ref "ENSCGRT00001027877.1"; class_code "="; tss_id "TSS1824"; p_id "P1303";
LT883664v1	Cufflinks	exon	28055695	28055796	.	-	.	gene_id "XLOC_001321"; transcript_id "TCONS_00002531"; exon_number "41"; gene_name "ENSCGRG00001021732.1"; oId "ENSCGRT00001027872.1"; nearest_ref "ENSCGRT00001027872.1"; class_code "="; tss_id "TSS1825"; p_id "P1304";
LT883664v1	Cufflinks	exon	28055695	28055796	.	-	.	gene_id "XLOC_001321"; transcript_id "TCONS_00002530"; exon_number "42"; gene_name "ENSCGRG00001021732.1"; oId "CUFF.231.9"; nearest_ref "ENSCGRT00001027893.1"; class_code "j"; tss_id "TSS1825";
LT883664v1	Cufflinks	exon	28055695	28055796	.	-	.	gene_id "XLOC_001321"; transcript_id "TCONS_00002532"; exon_number "42"; gene_name "ENSCGRG00001021732.1"; oId "ENSCGRT00001027860.1"; nearest_ref "ENSCGRT00001027860.1"; class_code "="; tss_id "TSS1821"; p_id "P1306";
LT883664v1	Cufflinks	exon	28055695	28055796	.	-	.	gene_id "XLOC_001321"; transcript_id "TCONS_00002534"; exon_number "36"; gene_name "ENSCGRG00001021732.1"; oId "CUFF.231.11"; nearest_ref "ENSCGRT00001027893.1"; class_code "j"; tss_id "TSS1823";
LT883664v1	Cufflinks	exon	28055893	28055904	.	-	.	gene_id "XLOC_001321"; transcript_id "TCONS_00002527"; exon_number "42"; gene_name "ENSCGRG00001021732.1"; oId "ENSCGRT00001027915.1"; nearest_ref "ENSCGRT00001027915.1"; class_code "="; tss_id "TSS1823"; p_id "P1308";
LT883664v1	Cufflinks	exon	28055893	28055904	.	-	.	gene_id "XLOC_001321"; transcript_id "TCONS_00002534"; exon_number "37"; gene_name "ENSCGRG00001021732.1"; oId "CUFF.231.11"; nearest_ref "ENSCGRT00001027893.1"; class_code "j"; tss_id "TSS1823";
LT883664v1	Cufflinks	exon	28061923	28061961	.	-	.	gene_id "XLOC_001321"; transcript_id "TCONS_00002529"; exon_number "44"; gene_name "ENSCGRG00001021732.1"; oId "ENSCGRT00001027893.1"; nearest_ref "ENSCGRT00001027893.1"; class_code "="; tss_id "TSS1824"; p_id "P1309";
LT883664v1	Cufflinks	exon	28061923	28061961	.	-	.	gene_id "XLOC_001321"; transcript_id "TCONS_00002528"; exon_number "43"; gene_name "ENSCGRG00001021732.1"; oId "ENSCGRT00001027877.1"; nearest_ref "ENSCGRT00001027877.1"; class_code "="; tss_id "TSS1824"; p_id "P1303";
LT883664v1	Cufflinks	exon	28084237	28084251	.	-	.	gene_id "XLOC_001321"; transcript_id "TCONS_00002531"; exon_number "42"; gene_name "ENSCGRG00001021732.1"; oId "ENSCGRT00001027872.1"; nearest_ref "ENSCGRT00001027872.1"; class_code "="; tss_id "TSS1825"; p_id "P1304";
LT883664v1	Cufflinks	exon	28084237	28084251	.	-	.	gene_id "XLOC_001321"; transcript_id "TCONS_00002530"; exon_number "43"; gene_name "ENSCGRG00001021732.1"; oId "CUFF.231.9"; nearest_ref "ENSCGRT00001027893.1"; class_code "j"; tss_id "TSS1825";
LT883664v1	Cufflinks	exon	28144367	28144492	.	-	.	gene_id "XLOC_001321"; transcript_id "TCONS_00002523"; exon_number "44"; gene_name "ENSCGRG00001021732.1"; oId "CUFF.231.1"; nearest_ref "ENSCGRT00001027893.1"; class_code "j"; tss_id "TSS1821";
LT883664v1	Cufflinks	exon	28144367	28144492	.	-	.	gene_id "XLOC_001321"; transcript_id "TCONS_00002525"; exon_number "43"; gene_name "ENSCGRG00001021732.1"; oId "ENSCGRT00001027847.1"; nearest_ref "ENSCGRT00001027847.1"; class_code "="; tss_id "TSS1821"; p_id "P1302";
LT883664v1	Cufflinks	exon	28144367	28144492	.	-	.	gene_id "XLOC_001321"; transcript_id "TCONS_00002532"; exon_number "43"; gene_name "ENSCGRG00001021732.1"; oId "ENSCGRT00001027860.1"; nearest_ref "ENSCGRT00001027860.1"; class_code "="; tss_id "TSS1821"; p_id "P1306";
LT883664v1	Cufflinks	exon	28169582	28174815	.	-	.	gene_id "XLOC_001323"; transcript_id "TCONS_00002535"; exon_number "1"; gene_name "ENSCGRG00001019602.1"; oId "CUFF.220.1"; nearest_ref "ENSCGRT00001024687.1"; class_code "="; tss_id "TSS1828"; p_id "P1310";
LT883664v1	Cufflinks	exon	28169582	28169699	.	+	.	gene_id "XLOC_000119"; transcript_id "TCONS_00000217"; exon_number "1"; gene_name "ENSCGRG00001019602.1"; oId "CUFF.221.1"; nearest_ref "ENSCGRT00001024687.1"; class_code "x"; tss_id "TSS159";
LT883664v1	Cufflinks	exon	28169585	28171054	.	+	.	gene_id "XLOC_000119"; transcript_id "TCONS_00000218"; exon_number "1"; gene_name "ENSCGRG00001019602.1"; oId "CUFF.221.2"; nearest_ref "ENSCGRT00001024687.1"; class_code "x"; tss_id "TSS159";
LT883664v1	Cufflinks	exon	28170350	28174815	.	-	.	gene_id "XLOC_001323"; transcript_id "TCONS_00002536"; exon_number "1"; gene_name "ENSCGRG00001019602.1"; oId "ENSCGRT00001024687.1"; nearest_ref "ENSCGRT00001024687.1"; class_code "="; tss_id "TSS1828"; p_id "P1310";
LT883664v1	Cufflinks	exon	28172472	28172533	.	+	.	gene_id "XLOC_000119"; transcript_id "TCONS_00000217"; exon_number "2"; gene_name "ENSCGRG00001019602.1"; oId "CUFF.221.1"; nearest_ref "ENSCGRT00001024687.1"; class_code "x"; tss_id "TSS159";
LT883664v1	Cufflinks	exon	28179824	28180136	.	-	.	gene_id "XLOC_001323"; transcript_id "TCONS_00002535"; exon_number "2"; gene_name "ENSCGRG00001019602.1"; oId "CUFF.220.1"; nearest_ref "ENSCGRT00001024687.1"; class_code "="; tss_id "TSS1828"; p_id "P1310";
LT883664v1	Cufflinks	exon	28179824	28180136	.	-	.	gene_id "XLOC_001323"; transcript_id "TCONS_00002536"; exon_number "2"; gene_name "ENSCGRG00001019602.1"; oId "ENSCGRT00001024687.1"; nearest_ref "ENSCGRT00001024687.1"; class_code "="; tss_id "TSS1828"; p_id "P1310";
LT883664v1	Cufflinks	exon	28182229	28182825	.	-	.	gene_id "XLOC_001323"; transcript_id "TCONS_00002535"; exon_number "3"; gene_name "ENSCGRG00001019602.1"; oId "CUFF.220.1"; nearest_ref "ENSCGRT00001024687.1"; class_code "="; tss_id "TSS1828"; p_id "P1310";
LT883664v1	Cufflinks	exon	28182229	28182825	.	-	.	gene_id "XLOC_001323"; transcript_id "TCONS_00002536"; exon_number "3"; gene_name "ENSCGRG00001019602.1"; oId "ENSCGRT00001024687.1"; nearest_ref "ENSCGRT00001024687.1"; class_code "="; tss_id "TSS1828"; p_id "P1310";
LT883664v1	Cufflinks	exon	28184818	28185031	.	-	.	gene_id "XLOC_001323"; transcript_id "TCONS_00002535"; exon_number "4"; gene_name "ENSCGRG00001019602.1"; oId "CUFF.220.1"; nearest_ref "ENSCGRT00001024687.1"; class_code "="; tss_id "TSS1828"; p_id "P1310";
LT883664v1	Cufflinks	exon	28184818	28185031	.	-	.	gene_id "XLOC_001323"; transcript_id "TCONS_00002536"; exon_number "4"; gene_name "ENSCGRG00001019602.1"; oId "ENSCGRT00001024687.1"; nearest_ref "ENSCGRT00001024687.1"; class_code "="; tss_id "TSS1828"; p_id "P1310";
LT883664v1	Cufflinks	exon	28185711	28185942	.	-	.	gene_id "XLOC_001323"; transcript_id "TCONS_00002535"; exon_number "5"; gene_name "ENSCGRG00001019602.1"; oId "CUFF.220.1"; nearest_ref "ENSCGRT00001024687.1"; class_code "="; tss_id "TSS1828"; p_id "P1310";
LT883664v1	Cufflinks	exon	28185711	28185942	.	-	.	gene_id "XLOC_001323"; transcript_id "TCONS_00002536"; exon_number "5"; gene_name "ENSCGRG00001019602.1"; oId "ENSCGRT00001024687.1"; nearest_ref "ENSCGRT00001024687.1"; class_code "="; tss_id "TSS1828"; p_id "P1310";
LT883664v1	Cufflinks	exon	28188174	28188267	.	-	.	gene_id "XLOC_001323"; transcript_id "TCONS_00002535"; exon_number "6"; gene_name "ENSCGRG00001019602.1"; oId "CUFF.220.1"; nearest_ref "ENSCGRT00001024687.1"; class_code "="; tss_id "TSS1828"; p_id "P1310";
LT883664v1	Cufflinks	exon	28188174	28188267	.	-	.	gene_id "XLOC_001323"; transcript_id "TCONS_00002536"; exon_number "6"; gene_name "ENSCGRG00001019602.1"; oId "ENSCGRT00001024687.1"; nearest_ref "ENSCGRT00001024687.1"; class_code "="; tss_id "TSS1828"; p_id "P1310";
LT883664v1	Cufflinks	exon	28189197	28189358	.	-	.	gene_id "XLOC_001323"; transcript_id "TCONS_00002535"; exon_number "7"; gene_name "ENSCGRG00001019602.1"; oId "CUFF.220.1"; nearest_ref "ENSCGRT00001024687.1"; class_code "="; tss_id "TSS1828"; p_id "P1310";
LT883664v1	Cufflinks	exon	28189197	28189358	.	-	.	gene_id "XLOC_001323"; transcript_id "TCONS_00002536"; exon_number "7"; gene_name "ENSCGRG00001019602.1"; oId "ENSCGRT00001024687.1"; nearest_ref "ENSCGRT00001024687.1"; class_code "="; tss_id "TSS1828"; p_id "P1310";
LT883664v1	Cufflinks	exon	28190977	28191118	.	-	.	gene_id "XLOC_001323"; transcript_id "TCONS_00002535"; exon_number "8"; gene_name "ENSCGRG00001019602.1"; oId "CUFF.220.1"; nearest_ref "ENSCGRT00001024687.1"; class_code "="; tss_id "TSS1828"; p_id "P1310";
LT883664v1	Cufflinks	exon	28190977	28191118	.	-	.	gene_id "XLOC_001323"; transcript_id "TCONS_00002536"; exon_number "8"; gene_name "ENSCGRG00001019602.1"; oId "ENSCGRT00001024687.1"; nearest_ref "ENSCGRT00001024687.1"; class_code "="; tss_id "TSS1828"; p_id "P1310";
LT883664v1	Cufflinks	exon	28195486	28195601	.	-	.	gene_id "XLOC_001323"; transcript_id "TCONS_00002535"; exon_number "9"; gene_name "ENSCGRG00001019602.1"; oId "CUFF.220.1"; nearest_ref "ENSCGRT00001024687.1"; class_code "="; tss_id "TSS1828"; p_id "P1310";
LT883664v1	Cufflinks	exon	28195486	28195601	.	-	.	gene_id "XLOC_001323"; transcript_id "TCONS_00002536"; exon_number "9"; gene_name "ENSCGRG00001019602.1"; oId "ENSCGRT00001024687.1"; nearest_ref "ENSCGRT00001024687.1"; class_code "="; tss_id "TSS1828"; p_id "P1310";
LT883664v1	Cufflinks	exon	28200399	28200517	.	-	.	gene_id "XLOC_001323"; transcript_id "TCONS_00002535"; exon_number "10"; gene_name "ENSCGRG00001019602.1"; oId "CUFF.220.1"; nearest_ref "ENSCGRT00001024687.1"; class_code "="; tss_id "TSS1828"; p_id "P1310";
LT883664v1	Cufflinks	exon	28200399	28200517	.	-	.	gene_id "XLOC_001323"; transcript_id "TCONS_00002536"; exon_number "10"; gene_name "ENSCGRG00001019602.1"; oId "ENSCGRT00001024687.1"; nearest_ref "ENSCGRT00001024687.1"; class_code "="; tss_id "TSS1828"; p_id "P1310";
LT883664v1	Cufflinks	exon	28202600	28202916	.	-	.	gene_id "XLOC_001323"; transcript_id "TCONS_00002535"; exon_number "11"; gene_name "ENSCGRG00001019602.1"; oId "CUFF.220.1"; nearest_ref "ENSCGRT00001024687.1"; class_code "="; tss_id "TSS1828"; p_id "P1310";
LT883664v1	Cufflinks	exon	28202600	28202916	.	-	.	gene_id "XLOC_001323"; transcript_id "TCONS_00002536"; exon_number "11"; gene_name "ENSCGRG00001019602.1"; oId "ENSCGRT00001024687.1"; nearest_ref "ENSCGRT00001024687.1"; class_code "="; tss_id "TSS1828"; p_id "P1310";
LT883664v1	Cufflinks	exon	28204376	28204511	.	-	.	gene_id "XLOC_001323"; transcript_id "TCONS_00002535"; exon_number "12"; gene_name "ENSCGRG00001019602.1"; oId "CUFF.220.1"; nearest_ref "ENSCGRT00001024687.1"; class_code "="; tss_id "TSS1828"; p_id "P1310";
LT883664v1	Cufflinks	exon	28204376	28204511	.	-	.	gene_id "XLOC_001323"; transcript_id "TCONS_00002536"; exon_number "12"; gene_name "ENSCGRG00001019602.1"; oId "ENSCGRT00001024687.1"; nearest_ref "ENSCGRT00001024687.1"; class_code "="; tss_id "TSS1828"; p_id "P1310";
LT883664v1	Cufflinks	exon	28207268	28207349	.	-	.	gene_id "XLOC_001323"; transcript_id "TCONS_00002535"; exon_number "13"; gene_name "ENSCGRG00001019602.1"; oId "CUFF.220.1"; nearest_ref "ENSCGRT00001024687.1"; class_code "="; tss_id "TSS1828"; p_id "P1310";
LT883664v1	Cufflinks	exon	28207268	28207349	.	-	.	gene_id "XLOC_001323"; transcript_id "TCONS_00002536"; exon_number "13"; gene_name "ENSCGRG00001019602.1"; oId "ENSCGRT00001024687.1"; nearest_ref "ENSCGRT00001024687.1"; class_code "="; tss_id "TSS1828"; p_id "P1310";
LT883664v1	Cufflinks	exon	28207841	28207956	.	-	.	gene_id "XLOC_001323"; transcript_id "TCONS_00002535"; exon_number "14"; gene_name "ENSCGRG00001019602.1"; oId "CUFF.220.1"; nearest_ref "ENSCGRT00001024687.1"; class_code "="; tss_id "TSS1828"; p_id "P1310";
LT883664v1	Cufflinks	exon	28207841	28207956	.	-	.	gene_id "XLOC_001323"; transcript_id "TCONS_00002536"; exon_number "14"; gene_name "ENSCGRG00001019602.1"; oId "ENSCGRT00001024687.1"; nearest_ref "ENSCGRT00001024687.1"; class_code "="; tss_id "TSS1828"; p_id "P1310";
LT883664v1	Cufflinks	exon	28213561	28213669	.	-	.	gene_id "XLOC_001323"; transcript_id "TCONS_00002535"; exon_number "15"; gene_name "ENSCGRG00001019602.1"; oId "CUFF.220.1"; nearest_ref "ENSCGRT00001024687.1"; class_code "="; tss_id "TSS1828"; p_id "P1310";
LT883664v1	Cufflinks	exon	28213561	28213669	.	-	.	gene_id "XLOC_001323"; transcript_id "TCONS_00002536"; exon_number "15"; gene_name "ENSCGRG00001019602.1"; oId "ENSCGRT00001024687.1"; nearest_ref "ENSCGRT00001024687.1"; class_code "="; tss_id "TSS1828"; p_id "P1310";
LT883664v1	Cufflinks	exon	28243914	28243923	.	+	.	gene_id "XLOC_000120"; transcript_id "TCONS_00000219"; exon_number "1"; gene_name "ENSCGRG00001018504.1"; oId "CUFF.222.1"; nearest_ref "ENSCGRT00001023164.1"; class_code "j"; tss_id "TSS160";
LT883664v1	Cufflinks	exon	28246855	28246863	.	-	.	gene_id "XLOC_001324"; transcript_id "TCONS_00002537"; exon_number "1"; gene_name "ENSCGRG00001019602.1"; oId "CUFF.223.1"; nearest_ref "ENSCGRT00001024687.1"; class_code "o"; tss_id "TSS1829";
LT883664v1	Cufflinks	exon	28250087	28250989	.	-	.	gene_id "XLOC_001323"; transcript_id "TCONS_00002535"; exon_number "16"; gene_name "ENSCGRG00001019602.1"; oId "CUFF.220.1"; nearest_ref "ENSCGRT00001024687.1"; class_code "="; tss_id "TSS1828"; p_id "P1310";
LT883664v1	Cufflinks	exon	28250087	28250989	.	-	.	gene_id "XLOC_001323"; transcript_id "TCONS_00002536"; exon_number "16"; gene_name "ENSCGRG00001019602.1"; oId "ENSCGRT00001024687.1"; nearest_ref "ENSCGRT00001024687.1"; class_code "="; tss_id "TSS1828"; p_id "P1310";
LT883664v1	Cufflinks	exon	28251288	28251374	.	-	.	gene_id "XLOC_001323"; transcript_id "TCONS_00002535"; exon_number "17"; gene_name "ENSCGRG00001019602.1"; oId "CUFF.220.1"; nearest_ref "ENSCGRT00001024687.1"; class_code "="; tss_id "TSS1828"; p_id "P1310";
LT883664v1	Cufflinks	exon	28251288	28251374	.	-	.	gene_id "XLOC_001323"; transcript_id "TCONS_00002536"; exon_number "17"; gene_name "ENSCGRG00001019602.1"; oId "ENSCGRT00001024687.1"; nearest_ref "ENSCGRT00001024687.1"; class_code "="; tss_id "TSS1828"; p_id "P1310";
LT883664v1	Cufflinks	exon	28253323	28253567	.	-	.	gene_id "XLOC_001323"; transcript_id "TCONS_00002535"; exon_number "18"; gene_name "ENSCGRG00001019602.1"; oId "CUFF.220.1"; nearest_ref "ENSCGRT00001024687.1"; class_code "="; tss_id "TSS1828"; p_id "P1310";
LT883664v1	Cufflinks	exon	28253323	28253567	.	-	.	gene_id "XLOC_001323"; transcript_id "TCONS_00002536"; exon_number "18"; gene_name "ENSCGRG00001019602.1"; oId "ENSCGRT00001024687.1"; nearest_ref "ENSCGRT00001024687.1"; class_code "="; tss_id "TSS1828"; p_id "P1310";
LT883664v1	Cufflinks	exon	28262118	28262126	.	+	.	gene_id "XLOC_000119"; transcript_id "TCONS_00000218"; exon_number "2"; gene_name "ENSCGRG00001019602.1"; oId "CUFF.221.2"; nearest_ref "ENSCGRT00001024687.1"; class_code "x"; tss_id "TSS159";
LT883664v1	Cufflinks	exon	28271612	28271718	.	+	.	gene_id "XLOC_000121"; transcript_id "TCONS_00000220"; exon_number "1"; gene_name "ENSCGRG00001006179.1"; oId "ENSCGRT00001007264.1"; nearest_ref "ENSCGRT00001007264.1"; class_code "="; tss_id "TSS164";
LT883664v1	Cufflinks	exon	28290585	28290857	.	+	.	gene_id "XLOC_000122"; transcript_id "TCONS_00000221"; exon_number "1"; gene_name "ENSCGRG00001020086.1"; oId "ENSCGRT00001025426.1"; nearest_ref "ENSCGRT00001025426.1"; class_code "="; tss_id "TSS165"; p_id "P117";
LT883664v1	Cufflinks	exon	28293326	28293497	.	+	.	gene_id "XLOC_000122"; transcript_id "TCONS_00000221"; exon_number "2"; gene_name "ENSCGRG00001020086.1"; oId "ENSCGRT00001025426.1"; nearest_ref "ENSCGRT00001025426.1"; class_code "="; tss_id "TSS165"; p_id "P117";
LT883664v1	Cufflinks	exon	28295796	28295933	.	+	.	gene_id "XLOC_000122"; transcript_id "TCONS_00000221"; exon_number "3"; gene_name "ENSCGRG00001020086.1"; oId "ENSCGRT00001025426.1"; nearest_ref "ENSCGRT00001025426.1"; class_code "="; tss_id "TSS165"; p_id "P117";
LT883664v1	Cufflinks	exon	28299320	28299405	.	+	.	gene_id "XLOC_000122"; transcript_id "TCONS_00000221"; exon_number "4"; gene_name "ENSCGRG00001020086.1"; oId "ENSCGRT00001025426.1"; nearest_ref "ENSCGRT00001025426.1"; class_code "="; tss_id "TSS165"; p_id "P117";
LT883664v1	Cufflinks	exon	28299632	28299765	.	+	.	gene_id "XLOC_000122"; transcript_id "TCONS_00000221"; exon_number "5"; gene_name "ENSCGRG00001020086.1"; oId "ENSCGRT00001025426.1"; nearest_ref "ENSCGRT00001025426.1"; class_code "="; tss_id "TSS165"; p_id "P117";
LT883664v1	Cufflinks	exon	28301913	28302120	.	+	.	gene_id "XLOC_000122"; transcript_id "TCONS_00000221"; exon_number "6"; gene_name "ENSCGRG00001020086.1"; oId "ENSCGRT00001025426.1"; nearest_ref "ENSCGRT00001025426.1"; class_code "="; tss_id "TSS165"; p_id "P117";
LT883664v1	Cufflinks	exon	28302555	28302699	.	+	.	gene_id "XLOC_000122"; transcript_id "TCONS_00000221"; exon_number "7"; gene_name "ENSCGRG00001020086.1"; oId "ENSCGRT00001025426.1"; nearest_ref "ENSCGRT00001025426.1"; class_code "="; tss_id "TSS165"; p_id "P117";
LT883664v1	Cufflinks	exon	28303761	28303861	.	+	.	gene_id "XLOC_000122"; transcript_id "TCONS_00000221"; exon_number "8"; gene_name "ENSCGRG00001020086.1"; oId "ENSCGRT00001025426.1"; nearest_ref "ENSCGRT00001025426.1"; class_code "="; tss_id "TSS165"; p_id "P117";
LT883664v1	Cufflinks	exon	28310329	28311227	.	-	.	gene_id "XLOC_001325"; transcript_id "TCONS_00002538"; exon_number "1"; gene_name "ENSCGRG00001021037.1"; oId "ENSCGRT00001026760.1"; nearest_ref "ENSCGRT00001026760.1"; class_code "="; tss_id "TSS1830"; p_id "P1311";
LT883664v1	Cufflinks	exon	28312443	28312606	.	-	.	gene_id "XLOC_001325"; transcript_id "TCONS_00002538"; exon_number "2"; gene_name "ENSCGRG00001021037.1"; oId "ENSCGRT00001026760.1"; nearest_ref "ENSCGRT00001026760.1"; class_code "="; tss_id "TSS1830"; p_id "P1311";
LT883664v1	Cufflinks	exon	28313664	28313671	.	+	.	gene_id "XLOC_000120"; transcript_id "TCONS_00000222"; exon_number "1"; gene_name "ENSCGRG00001018504.1"; oId "CUFF.222.2"; nearest_ref "ENSCGRT00001023164.1"; class_code "j"; tss_id "TSS161";
LT883664v1	Cufflinks	exon	28313898	28314038	.	-	.	gene_id "XLOC_001325"; transcript_id "TCONS_00002538"; exon_number "3"; gene_name "ENSCGRG00001021037.1"; oId "ENSCGRT00001026760.1"; nearest_ref "ENSCGRT00001026760.1"; class_code "="; tss_id "TSS1830"; p_id "P1311";
LT883664v1	Cufflinks	exon	28314128	28314264	.	-	.	gene_id "XLOC_001325"; transcript_id "TCONS_00002538"; exon_number "4"; gene_name "ENSCGRG00001021037.1"; oId "ENSCGRT00001026760.1"; nearest_ref "ENSCGRT00001026760.1"; class_code "="; tss_id "TSS1830"; p_id "P1311";
LT883664v1	Cufflinks	exon	28314404	28314599	.	-	.	gene_id "XLOC_001325"; transcript_id "TCONS_00002538"; exon_number "5"; gene_name "ENSCGRG00001021037.1"; oId "ENSCGRT00001026760.1"; nearest_ref "ENSCGRT00001026760.1"; class_code "="; tss_id "TSS1830"; p_id "P1311";
LT883664v1	Cufflinks	exon	28316136	28316221	.	-	.	gene_id "XLOC_001325"; transcript_id "TCONS_00002538"; exon_number "6"; gene_name "ENSCGRG00001021037.1"; oId "ENSCGRT00001026760.1"; nearest_ref "ENSCGRT00001026760.1"; class_code "="; tss_id "TSS1830"; p_id "P1311";
LT883664v1	Cufflinks	exon	28317524	28317698	.	-	.	gene_id "XLOC_001325"; transcript_id "TCONS_00002538"; exon_number "7"; gene_name "ENSCGRG00001021037.1"; oId "ENSCGRT00001026760.1"; nearest_ref "ENSCGRT00001026760.1"; class_code "="; tss_id "TSS1830"; p_id "P1311";
LT883664v1	Cufflinks	exon	28319093	28319184	.	-	.	gene_id "XLOC_001325"; transcript_id "TCONS_00002538"; exon_number "8"; gene_name "ENSCGRG00001021037.1"; oId "ENSCGRT00001026760.1"; nearest_ref "ENSCGRT00001026760.1"; class_code "="; tss_id "TSS1830"; p_id "P1311";
LT883664v1	Cufflinks	exon	28319990	28320164	.	-	.	gene_id "XLOC_001325"; transcript_id "TCONS_00002538"; exon_number "9"; gene_name "ENSCGRG00001021037.1"; oId "ENSCGRT00001026760.1"; nearest_ref "ENSCGRT00001026760.1"; class_code "="; tss_id "TSS1830"; p_id "P1311";
LT883664v1	Cufflinks	exon	28320671	28320781	.	-	.	gene_id "XLOC_001325"; transcript_id "TCONS_00002538"; exon_number "10"; gene_name "ENSCGRG00001021037.1"; oId "ENSCGRT00001026760.1"; nearest_ref "ENSCGRT00001026760.1"; class_code "="; tss_id "TSS1830"; p_id "P1311";
LT883664v1	Cufflinks	exon	28321138	28321275	.	-	.	gene_id "XLOC_001325"; transcript_id "TCONS_00002538"; exon_number "11"; gene_name "ENSCGRG00001021037.1"; oId "ENSCGRT00001026760.1"; nearest_ref "ENSCGRT00001026760.1"; class_code "="; tss_id "TSS1830"; p_id "P1311";
LT883664v1	Cufflinks	exon	28323823	28323865	.	-	.	gene_id "XLOC_001325"; transcript_id "TCONS_00002538"; exon_number "12"; gene_name "ENSCGRG00001021037.1"; oId "ENSCGRT00001026760.1"; nearest_ref "ENSCGRT00001026760.1"; class_code "="; tss_id "TSS1830"; p_id "P1311";
LT883664v1	Cufflinks	exon	28325352	28325439	.	-	.	gene_id "XLOC_001325"; transcript_id "TCONS_00002538"; exon_number "13"; gene_name "ENSCGRG00001021037.1"; oId "ENSCGRT00001026760.1"; nearest_ref "ENSCGRT00001026760.1"; class_code "="; tss_id "TSS1830"; p_id "P1311";
LT883664v1	Cufflinks	exon	28335292	28335302	.	+	.	gene_id "XLOC_000120"; transcript_id "TCONS_00000223"; exon_number "1"; gene_name "ENSCGRG00001017718.1"; oId "CUFF.222.3"; nearest_ref "ENSCGRT00001022007.1"; class_code "o"; tss_id "TSS162";
LT883664v1	Cufflinks	exon	28336276	28336764	.	-	.	gene_id "XLOC_001325"; transcript_id "TCONS_00002538"; exon_number "14"; gene_name "ENSCGRG00001021037.1"; oId "ENSCGRT00001026760.1"; nearest_ref "ENSCGRT00001026760.1"; class_code "="; tss_id "TSS1830"; p_id "P1311";
LT883664v1	Cufflinks	exon	28377794	28377914	.	+	.	gene_id "XLOC_000123"; transcript_id "TCONS_00000224"; exon_number "1"; gene_name "ENSCGRG00001017718.1"; oId "ENSCGRT00001022007.1"; nearest_ref "ENSCGRT00001022007.1"; class_code "="; tss_id "TSS166"; p_id "P118";
LT883664v1	Cufflinks	exon	28377794	28377914	.	+	.	gene_id "XLOC_000123"; transcript_id "TCONS_00000226"; exon_number "1"; gene_name "ENSCGRG00001017718.1"; oId "CUFF.226.3"; nearest_ref "ENSCGRT00001022007.1"; class_code "j"; tss_id "TSS166";
LT883664v1	Cufflinks	exon	28377794	28377914	.	+	.	gene_id "XLOC_000123"; transcript_id "TCONS_00000225"; exon_number "1"; gene_name "ENSCGRG00001017718.1"; oId "CUFF.226.2"; nearest_ref "ENSCGRT00001022007.1"; class_code "="; tss_id "TSS166"; p_id "P118";
LT883664v1	Cufflinks	exon	28378187	28378309	.	+	.	gene_id "XLOC_000123"; transcript_id "TCONS_00000224"; exon_number "2"; gene_name "ENSCGRG00001017718.1"; oId "ENSCGRT00001022007.1"; nearest_ref "ENSCGRT00001022007.1"; class_code "="; tss_id "TSS166"; p_id "P118";
LT883664v1	Cufflinks	exon	28378187	28378309	.	+	.	gene_id "XLOC_000123"; transcript_id "TCONS_00000226"; exon_number "2"; gene_name "ENSCGRG00001017718.1"; oId "CUFF.226.3"; nearest_ref "ENSCGRT00001022007.1"; class_code "j"; tss_id "TSS166";
LT883664v1	Cufflinks	exon	28378187	28378309	.	+	.	gene_id "XLOC_000123"; transcript_id "TCONS_00000225"; exon_number "2"; gene_name "ENSCGRG00001017718.1"; oId "CUFF.226.2"; nearest_ref "ENSCGRT00001022007.1"; class_code "="; tss_id "TSS166"; p_id "P118";
LT883664v1	Cufflinks	exon	28388465	28388473	.	+	.	gene_id "XLOC_000123"; transcript_id "TCONS_00000227"; exon_number "1"; gene_name "ENSCGRG00001017718.1"; oId "CUFF.226.4"; nearest_ref "ENSCGRT00001022007.1"; class_code "o"; tss_id "TSS167";
LT883664v1	Cufflinks	exon	28388478	28388572	.	+	.	gene_id "XLOC_000123"; transcript_id "TCONS_00000224"; exon_number "3"; gene_name "ENSCGRG00001017718.1"; oId "ENSCGRT00001022007.1"; nearest_ref "ENSCGRT00001022007.1"; class_code "="; tss_id "TSS166"; p_id "P118";
LT883664v1	Cufflinks	exon	28388478	28388572	.	+	.	gene_id "XLOC_000123"; transcript_id "TCONS_00000226"; exon_number "3"; gene_name "ENSCGRG00001017718.1"; oId "CUFF.226.3"; nearest_ref "ENSCGRT00001022007.1"; class_code "j"; tss_id "TSS166";
LT883664v1	Cufflinks	exon	28388478	28388572	.	+	.	gene_id "XLOC_000123"; transcript_id "TCONS_00000225"; exon_number "3"; gene_name "ENSCGRG00001017718.1"; oId "CUFF.226.2"; nearest_ref "ENSCGRT00001022007.1"; class_code "="; tss_id "TSS166"; p_id "P118";
LT883664v1	Cufflinks	exon	28389630	28389747	.	+	.	gene_id "XLOC_000123"; transcript_id "TCONS_00000224"; exon_number "4"; gene_name "ENSCGRG00001017718.1"; oId "ENSCGRT00001022007.1"; nearest_ref "ENSCGRT00001022007.1"; class_code "="; tss_id "TSS166"; p_id "P118";
LT883664v1	Cufflinks	exon	28389630	28389747	.	+	.	gene_id "XLOC_000123"; transcript_id "TCONS_00000226"; exon_number "4"; gene_name "ENSCGRG00001017718.1"; oId "CUFF.226.3"; nearest_ref "ENSCGRT00001022007.1"; class_code "j"; tss_id "TSS166";
LT883664v1	Cufflinks	exon	28389630	28389747	.	+	.	gene_id "XLOC_000123"; transcript_id "TCONS_00000225"; exon_number "4"; gene_name "ENSCGRG00001017718.1"; oId "CUFF.226.2"; nearest_ref "ENSCGRT00001022007.1"; class_code "="; tss_id "TSS166"; p_id "P118";
LT883664v1	Cufflinks	exon	28392522	28392591	.	+	.	gene_id "XLOC_000123"; transcript_id "TCONS_00000224"; exon_number "5"; gene_name "ENSCGRG00001017718.1"; oId "ENSCGRT00001022007.1"; nearest_ref "ENSCGRT00001022007.1"; class_code "="; tss_id "TSS166"; p_id "P118";
LT883664v1	Cufflinks	exon	28392522	28392591	.	+	.	gene_id "XLOC_000123"; transcript_id "TCONS_00000226"; exon_number "5"; gene_name "ENSCGRG00001017718.1"; oId "CUFF.226.3"; nearest_ref "ENSCGRT00001022007.1"; class_code "j"; tss_id "TSS166";
LT883664v1	Cufflinks	exon	28392522	28392591	.	+	.	gene_id "XLOC_000123"; transcript_id "TCONS_00000225"; exon_number "5"; gene_name "ENSCGRG00001017718.1"; oId "CUFF.226.2"; nearest_ref "ENSCGRT00001022007.1"; class_code "="; tss_id "TSS166"; p_id "P118";
LT883664v1	Cufflinks	exon	28401978	28402066	.	+	.	gene_id "XLOC_000123"; transcript_id "TCONS_00000224"; exon_number "6"; gene_name "ENSCGRG00001017718.1"; oId "ENSCGRT00001022007.1"; nearest_ref "ENSCGRT00001022007.1"; class_code "="; tss_id "TSS166"; p_id "P118";
LT883664v1	Cufflinks	exon	28401978	28402066	.	+	.	gene_id "XLOC_000123"; transcript_id "TCONS_00000226"; exon_number "6"; gene_name "ENSCGRG00001017718.1"; oId "CUFF.226.3"; nearest_ref "ENSCGRT00001022007.1"; class_code "j"; tss_id "TSS166";
LT883664v1	Cufflinks	exon	28401978	28402066	.	+	.	gene_id "XLOC_000123"; transcript_id "TCONS_00000225"; exon_number "6"; gene_name "ENSCGRG00001017718.1"; oId "CUFF.226.2"; nearest_ref "ENSCGRT00001022007.1"; class_code "="; tss_id "TSS166"; p_id "P118";
LT883664v1	Cufflinks	exon	28402998	28403087	.	+	.	gene_id "XLOC_000123"; transcript_id "TCONS_00000224"; exon_number "7"; gene_name "ENSCGRG00001017718.1"; oId "ENSCGRT00001022007.1"; nearest_ref "ENSCGRT00001022007.1"; class_code "="; tss_id "TSS166"; p_id "P118";
LT883664v1	Cufflinks	exon	28402998	28403087	.	+	.	gene_id "XLOC_000123"; transcript_id "TCONS_00000226"; exon_number "7"; gene_name "ENSCGRG00001017718.1"; oId "CUFF.226.3"; nearest_ref "ENSCGRT00001022007.1"; class_code "j"; tss_id "TSS166";
LT883664v1	Cufflinks	exon	28402998	28403087	.	+	.	gene_id "XLOC_000123"; transcript_id "TCONS_00000225"; exon_number "7"; gene_name "ENSCGRG00001017718.1"; oId "CUFF.226.2"; nearest_ref "ENSCGRT00001022007.1"; class_code "="; tss_id "TSS166"; p_id "P118";
LT883664v1	Cufflinks	exon	28405986	28406110	.	+	.	gene_id "XLOC_000123"; transcript_id "TCONS_00000224"; exon_number "8"; gene_name "ENSCGRG00001017718.1"; oId "ENSCGRT00001022007.1"; nearest_ref "ENSCGRT00001022007.1"; class_code "="; tss_id "TSS166"; p_id "P118";
LT883664v1	Cufflinks	exon	28405986	28406110	.	+	.	gene_id "XLOC_000123"; transcript_id "TCONS_00000226"; exon_number "8"; gene_name "ENSCGRG00001017718.1"; oId "CUFF.226.3"; nearest_ref "ENSCGRT00001022007.1"; class_code "j"; tss_id "TSS166";
LT883664v1	Cufflinks	exon	28405986	28406110	.	+	.	gene_id "XLOC_000123"; transcript_id "TCONS_00000225"; exon_number "8"; gene_name "ENSCGRG00001017718.1"; oId "CUFF.226.2"; nearest_ref "ENSCGRT00001022007.1"; class_code "="; tss_id "TSS166"; p_id "P118";
LT883664v1	Cufflinks	exon	28409853	28409960	.	+	.	gene_id "XLOC_000123"; transcript_id "TCONS_00000224"; exon_number "9"; gene_name "ENSCGRG00001017718.1"; oId "ENSCGRT00001022007.1"; nearest_ref "ENSCGRT00001022007.1"; class_code "="; tss_id "TSS166"; p_id "P118";
LT883664v1	Cufflinks	exon	28409853	28409960	.	+	.	gene_id "XLOC_000123"; transcript_id "TCONS_00000226"; exon_number "9"; gene_name "ENSCGRG00001017718.1"; oId "CUFF.226.3"; nearest_ref "ENSCGRT00001022007.1"; class_code "j"; tss_id "TSS166";
LT883664v1	Cufflinks	exon	28409853	28409960	.	+	.	gene_id "XLOC_000123"; transcript_id "TCONS_00000225"; exon_number "9"; gene_name "ENSCGRG00001017718.1"; oId "CUFF.226.2"; nearest_ref "ENSCGRT00001022007.1"; class_code "="; tss_id "TSS166"; p_id "P118";
LT883664v1	Cufflinks	exon	28413080	28413209	.	+	.	gene_id "XLOC_000123"; transcript_id "TCONS_00000224"; exon_number "10"; gene_name "ENSCGRG00001017718.1"; oId "ENSCGRT00001022007.1"; nearest_ref "ENSCGRT00001022007.1"; class_code "="; tss_id "TSS166"; p_id "P118";
LT883664v1	Cufflinks	exon	28413080	28413209	.	+	.	gene_id "XLOC_000123"; transcript_id "TCONS_00000226"; exon_number "10"; gene_name "ENSCGRG00001017718.1"; oId "CUFF.226.3"; nearest_ref "ENSCGRT00001022007.1"; class_code "j"; tss_id "TSS166";
LT883664v1	Cufflinks	exon	28413080	28413209	.	+	.	gene_id "XLOC_000123"; transcript_id "TCONS_00000225"; exon_number "10"; gene_name "ENSCGRG00001017718.1"; oId "CUFF.226.2"; nearest_ref "ENSCGRT00001022007.1"; class_code "="; tss_id "TSS166"; p_id "P118";
LT883664v1	Cufflinks	exon	28413732	28413926	.	+	.	gene_id "XLOC_000123"; transcript_id "TCONS_00000224"; exon_number "11"; gene_name "ENSCGRG00001017718.1"; oId "ENSCGRT00001022007.1"; nearest_ref "ENSCGRT00001022007.1"; class_code "="; tss_id "TSS166"; p_id "P118";
LT883664v1	Cufflinks	exon	28413732	28413926	.	+	.	gene_id "XLOC_000123"; transcript_id "TCONS_00000226"; exon_number "11"; gene_name "ENSCGRG00001017718.1"; oId "CUFF.226.3"; nearest_ref "ENSCGRT00001022007.1"; class_code "j"; tss_id "TSS166";
LT883664v1	Cufflinks	exon	28413732	28413926	.	+	.	gene_id "XLOC_000123"; transcript_id "TCONS_00000225"; exon_number "11"; gene_name "ENSCGRG00001017718.1"; oId "CUFF.226.2"; nearest_ref "ENSCGRT00001022007.1"; class_code "="; tss_id "TSS166"; p_id "P118";
LT883664v1	Cufflinks	exon	28414486	28414600	.	+	.	gene_id "XLOC_000123"; transcript_id "TCONS_00000224"; exon_number "12"; gene_name "ENSCGRG00001017718.1"; oId "ENSCGRT00001022007.1"; nearest_ref "ENSCGRT00001022007.1"; class_code "="; tss_id "TSS166"; p_id "P118";
LT883664v1	Cufflinks	exon	28414486	28414600	.	+	.	gene_id "XLOC_000123"; transcript_id "TCONS_00000226"; exon_number "12"; gene_name "ENSCGRG00001017718.1"; oId "CUFF.226.3"; nearest_ref "ENSCGRT00001022007.1"; class_code "j"; tss_id "TSS166";
LT883664v1	Cufflinks	exon	28414486	28414600	.	+	.	gene_id "XLOC_000123"; transcript_id "TCONS_00000225"; exon_number "12"; gene_name "ENSCGRG00001017718.1"; oId "CUFF.226.2"; nearest_ref "ENSCGRT00001022007.1"; class_code "="; tss_id "TSS166"; p_id "P118";
LT883664v1	Cufflinks	exon	28415976	28416099	.	+	.	gene_id "XLOC_000123"; transcript_id "TCONS_00000224"; exon_number "13"; gene_name "ENSCGRG00001017718.1"; oId "ENSCGRT00001022007.1"; nearest_ref "ENSCGRT00001022007.1"; class_code "="; tss_id "TSS166"; p_id "P118";
LT883664v1	Cufflinks	exon	28415976	28416099	.	+	.	gene_id "XLOC_000123"; transcript_id "TCONS_00000226"; exon_number "13"; gene_name "ENSCGRG00001017718.1"; oId "CUFF.226.3"; nearest_ref "ENSCGRT00001022007.1"; class_code "j"; tss_id "TSS166";
LT883664v1	Cufflinks	exon	28415976	28416099	.	+	.	gene_id "XLOC_000123"; transcript_id "TCONS_00000225"; exon_number "13"; gene_name "ENSCGRG00001017718.1"; oId "CUFF.226.2"; nearest_ref "ENSCGRT00001022007.1"; class_code "="; tss_id "TSS166"; p_id "P118";
LT883664v1	Cufflinks	exon	28416663	28416814	.	+	.	gene_id "XLOC_000123"; transcript_id "TCONS_00000224"; exon_number "14"; gene_name "ENSCGRG00001017718.1"; oId "ENSCGRT00001022007.1"; nearest_ref "ENSCGRT00001022007.1"; class_code "="; tss_id "TSS166"; p_id "P118";
LT883664v1	Cufflinks	exon	28416663	28416814	.	+	.	gene_id "XLOC_000123"; transcript_id "TCONS_00000226"; exon_number "14"; gene_name "ENSCGRG00001017718.1"; oId "CUFF.226.3"; nearest_ref "ENSCGRT00001022007.1"; class_code "j"; tss_id "TSS166";
LT883664v1	Cufflinks	exon	28416663	28416814	.	+	.	gene_id "XLOC_000123"; transcript_id "TCONS_00000225"; exon_number "14"; gene_name "ENSCGRG00001017718.1"; oId "CUFF.226.2"; nearest_ref "ENSCGRT00001022007.1"; class_code "="; tss_id "TSS166"; p_id "P118";
LT883664v1	Cufflinks	exon	28416979	28417040	.	+	.	gene_id "XLOC_000123"; transcript_id "TCONS_00000224"; exon_number "15"; gene_name "ENSCGRG00001017718.1"; oId "ENSCGRT00001022007.1"; nearest_ref "ENSCGRT00001022007.1"; class_code "="; tss_id "TSS166"; p_id "P118";
LT883664v1	Cufflinks	exon	28416979	28417040	.	+	.	gene_id "XLOC_000123"; transcript_id "TCONS_00000226"; exon_number "15"; gene_name "ENSCGRG00001017718.1"; oId "CUFF.226.3"; nearest_ref "ENSCGRT00001022007.1"; class_code "j"; tss_id "TSS166";
LT883664v1	Cufflinks	exon	28416979	28417040	.	+	.	gene_id "XLOC_000123"; transcript_id "TCONS_00000225"; exon_number "15"; gene_name "ENSCGRG00001017718.1"; oId "CUFF.226.2"; nearest_ref "ENSCGRT00001022007.1"; class_code "="; tss_id "TSS166"; p_id "P118";
LT883664v1	Cufflinks	exon	28418433	28418542	.	+	.	gene_id "XLOC_000123"; transcript_id "TCONS_00000224"; exon_number "16"; gene_name "ENSCGRG00001017718.1"; oId "ENSCGRT00001022007.1"; nearest_ref "ENSCGRT00001022007.1"; class_code "="; tss_id "TSS166"; p_id "P118";
LT883664v1	Cufflinks	exon	28418433	28418542	.	+	.	gene_id "XLOC_000123"; transcript_id "TCONS_00000226"; exon_number "16"; gene_name "ENSCGRG00001017718.1"; oId "CUFF.226.3"; nearest_ref "ENSCGRT00001022007.1"; class_code "j"; tss_id "TSS166";
LT883664v1	Cufflinks	exon	28418433	28418542	.	+	.	gene_id "XLOC_000123"; transcript_id "TCONS_00000225"; exon_number "16"; gene_name "ENSCGRG00001017718.1"; oId "CUFF.226.2"; nearest_ref "ENSCGRT00001022007.1"; class_code "="; tss_id "TSS166"; p_id "P118";
LT883664v1	Cufflinks	exon	28419725	28419774	.	+	.	gene_id "XLOC_000123"; transcript_id "TCONS_00000224"; exon_number "17"; gene_name "ENSCGRG00001017718.1"; oId "ENSCGRT00001022007.1"; nearest_ref "ENSCGRT00001022007.1"; class_code "="; tss_id "TSS166"; p_id "P118";
LT883664v1	Cufflinks	exon	28419725	28419774	.	+	.	gene_id "XLOC_000123"; transcript_id "TCONS_00000226"; exon_number "17"; gene_name "ENSCGRG00001017718.1"; oId "CUFF.226.3"; nearest_ref "ENSCGRT00001022007.1"; class_code "j"; tss_id "TSS166";
LT883664v1	Cufflinks	exon	28419725	28419774	.	+	.	gene_id "XLOC_000123"; transcript_id "TCONS_00000225"; exon_number "17"; gene_name "ENSCGRG00001017718.1"; oId "CUFF.226.2"; nearest_ref "ENSCGRT00001022007.1"; class_code "="; tss_id "TSS166"; p_id "P118";
LT883664v1	Cufflinks	exon	28419904	28420003	.	+	.	gene_id "XLOC_000123"; transcript_id "TCONS_00000224"; exon_number "18"; gene_name "ENSCGRG00001017718.1"; oId "ENSCGRT00001022007.1"; nearest_ref "ENSCGRT00001022007.1"; class_code "="; tss_id "TSS166"; p_id "P118";
LT883664v1	Cufflinks	exon	28419904	28420003	.	+	.	gene_id "XLOC_000123"; transcript_id "TCONS_00000226"; exon_number "18"; gene_name "ENSCGRG00001017718.1"; oId "CUFF.226.3"; nearest_ref "ENSCGRT00001022007.1"; class_code "j"; tss_id "TSS166";
LT883664v1	Cufflinks	exon	28419904	28420003	.	+	.	gene_id "XLOC_000123"; transcript_id "TCONS_00000225"; exon_number "18"; gene_name "ENSCGRG00001017718.1"; oId "CUFF.226.2"; nearest_ref "ENSCGRT00001022007.1"; class_code "="; tss_id "TSS166"; p_id "P118";
LT883664v1	Cufflinks	exon	28420182	28420329	.	+	.	gene_id "XLOC_000123"; transcript_id "TCONS_00000224"; exon_number "19"; gene_name "ENSCGRG00001017718.1"; oId "ENSCGRT00001022007.1"; nearest_ref "ENSCGRT00001022007.1"; class_code "="; tss_id "TSS166"; p_id "P118";
LT883664v1	Cufflinks	exon	28420182	28420329	.	+	.	gene_id "XLOC_000123"; transcript_id "TCONS_00000226"; exon_number "19"; gene_name "ENSCGRG00001017718.1"; oId "CUFF.226.3"; nearest_ref "ENSCGRT00001022007.1"; class_code "j"; tss_id "TSS166";
LT883664v1	Cufflinks	exon	28420182	28420329	.	+	.	gene_id "XLOC_000123"; transcript_id "TCONS_00000225"; exon_number "19"; gene_name "ENSCGRG00001017718.1"; oId "CUFF.226.2"; nearest_ref "ENSCGRT00001022007.1"; class_code "="; tss_id "TSS166"; p_id "P118";
LT883664v1	Cufflinks	exon	28422901	28423028	.	+	.	gene_id "XLOC_000123"; transcript_id "TCONS_00000224"; exon_number "20"; gene_name "ENSCGRG00001017718.1"; oId "ENSCGRT00001022007.1"; nearest_ref "ENSCGRT00001022007.1"; class_code "="; tss_id "TSS166"; p_id "P118";
LT883664v1	Cufflinks	exon	28422901	28423028	.	+	.	gene_id "XLOC_000123"; transcript_id "TCONS_00000226"; exon_number "20"; gene_name "ENSCGRG00001017718.1"; oId "CUFF.226.3"; nearest_ref "ENSCGRT00001022007.1"; class_code "j"; tss_id "TSS166";
LT883664v1	Cufflinks	exon	28422901	28423028	.	+	.	gene_id "XLOC_000123"; transcript_id "TCONS_00000225"; exon_number "20"; gene_name "ENSCGRG00001017718.1"; oId "CUFF.226.2"; nearest_ref "ENSCGRT00001022007.1"; class_code "="; tss_id "TSS166"; p_id "P118";
LT883664v1	Cufflinks	exon	28425093	28425183	.	+	.	gene_id "XLOC_000123"; transcript_id "TCONS_00000224"; exon_number "21"; gene_name "ENSCGRG00001017718.1"; oId "ENSCGRT00001022007.1"; nearest_ref "ENSCGRT00001022007.1"; class_code "="; tss_id "TSS166"; p_id "P118";
LT883664v1	Cufflinks	exon	28425093	28425183	.	+	.	gene_id "XLOC_000123"; transcript_id "TCONS_00000226"; exon_number "21"; gene_name "ENSCGRG00001017718.1"; oId "CUFF.226.3"; nearest_ref "ENSCGRT00001022007.1"; class_code "j"; tss_id "TSS166";
LT883664v1	Cufflinks	exon	28425093	28425183	.	+	.	gene_id "XLOC_000123"; transcript_id "TCONS_00000225"; exon_number "21"; gene_name "ENSCGRG00001017718.1"; oId "CUFF.226.2"; nearest_ref "ENSCGRT00001022007.1"; class_code "="; tss_id "TSS166"; p_id "P118";
LT883664v1	Cufflinks	exon	28426134	28426645	.	+	.	gene_id "XLOC_000123"; transcript_id "TCONS_00000224"; exon_number "22"; gene_name "ENSCGRG00001017718.1"; oId "ENSCGRT00001022007.1"; nearest_ref "ENSCGRT00001022007.1"; class_code "="; tss_id "TSS166"; p_id "P118";
LT883664v1	Cufflinks	exon	28426134	28426190	.	+	.	gene_id "XLOC_000123"; transcript_id "TCONS_00000226"; exon_number "22"; gene_name "ENSCGRG00001017718.1"; oId "CUFF.226.3"; nearest_ref "ENSCGRT00001022007.1"; class_code "j"; tss_id "TSS166";
LT883664v1	Cufflinks	exon	28426134	28428068	.	+	.	gene_id "XLOC_000123"; transcript_id "TCONS_00000225"; exon_number "22"; gene_name "ENSCGRG00001017718.1"; oId "CUFF.226.2"; nearest_ref "ENSCGRT00001022007.1"; class_code "="; tss_id "TSS166"; p_id "P118";
LT883664v1	Cufflinks	exon	28427275	28428068	.	+	.	gene_id "XLOC_000123"; transcript_id "TCONS_00000226"; exon_number "23"; gene_name "ENSCGRG00001017718.1"; oId "CUFF.226.3"; nearest_ref "ENSCGRT00001022007.1"; class_code "j"; tss_id "TSS166";
LT883664v1	Cufflinks	exon	28427313	28428068	.	+	.	gene_id "XLOC_000123"; transcript_id "TCONS_00000227"; exon_number "2"; gene_name "ENSCGRG00001017718.1"; oId "CUFF.226.4"; nearest_ref "ENSCGRT00001022007.1"; class_code "o"; tss_id "TSS167";
LT883664v1	Cufflinks	exon	28434120	28434180	.	+	.	gene_id "XLOC_000120"; transcript_id "TCONS_00000228"; exon_number "1"; gene_name "ENSCGRG00001018504.1"; oId "ENSCGRT00001023164.1"; nearest_ref "ENSCGRT00001023164.1"; class_code "="; tss_id "TSS163"; p_id "P116";
LT883664v1	Cufflinks	exon	28434364	28434421	.	+	.	gene_id "XLOC_000120"; transcript_id "TCONS_00000228"; exon_number "2"; gene_name "ENSCGRG00001018504.1"; oId "ENSCGRT00001023164.1"; nearest_ref "ENSCGRT00001023164.1"; class_code "="; tss_id "TSS163"; p_id "P116";
LT883664v1	Cufflinks	exon	28438545	28438611	.	+	.	gene_id "XLOC_000120"; transcript_id "TCONS_00000228"; exon_number "3"; gene_name "ENSCGRG00001018504.1"; oId "ENSCGRT00001023164.1"; nearest_ref "ENSCGRT00001023164.1"; class_code "="; tss_id "TSS163"; p_id "P116";
LT883664v1	Cufflinks	exon	28442626	28442700	.	+	.	gene_id "XLOC_000120"; transcript_id "TCONS_00000228"; exon_number "4"; gene_name "ENSCGRG00001018504.1"; oId "ENSCGRT00001023164.1"; nearest_ref "ENSCGRT00001023164.1"; class_code "="; tss_id "TSS163"; p_id "P116";
LT883664v1	Cufflinks	exon	28443724	28443782	.	+	.	gene_id "XLOC_000120"; transcript_id "TCONS_00000228"; exon_number "5"; gene_name "ENSCGRG00001018504.1"; oId "ENSCGRT00001023164.1"; nearest_ref "ENSCGRT00001023164.1"; class_code "="; tss_id "TSS163"; p_id "P116";
LT883664v1	Cufflinks	exon	28445728	28445777	.	+	.	gene_id "XLOC_000120"; transcript_id "TCONS_00000228"; exon_number "6"; gene_name "ENSCGRG00001018504.1"; oId "ENSCGRT00001023164.1"; nearest_ref "ENSCGRT00001023164.1"; class_code "="; tss_id "TSS163"; p_id "P116";
LT883664v1	Cufflinks	exon	28447936	28447987	.	+	.	gene_id "XLOC_000120"; transcript_id "TCONS_00000228"; exon_number "7"; gene_name "ENSCGRG00001018504.1"; oId "ENSCGRT00001023164.1"; nearest_ref "ENSCGRT00001023164.1"; class_code "="; tss_id "TSS163"; p_id "P116";
LT883664v1	Cufflinks	exon	28449250	28449304	.	+	.	gene_id "XLOC_000120"; transcript_id "TCONS_00000228"; exon_number "8"; gene_name "ENSCGRG00001018504.1"; oId "ENSCGRT00001023164.1"; nearest_ref "ENSCGRT00001023164.1"; class_code "="; tss_id "TSS163"; p_id "P116";
LT883664v1	Cufflinks	exon	28449385	28449457	.	+	.	gene_id "XLOC_000120"; transcript_id "TCONS_00000228"; exon_number "9"; gene_name "ENSCGRG00001018504.1"; oId "ENSCGRT00001023164.1"; nearest_ref "ENSCGRT00001023164.1"; class_code "="; tss_id "TSS163"; p_id "P116";
LT883664v1	Cufflinks	exon	28449420	28449457	.	+	.	gene_id "XLOC_000120"; transcript_id "TCONS_00000219"; exon_number "2"; gene_name "ENSCGRG00001018504.1"; oId "CUFF.222.1"; nearest_ref "ENSCGRT00001023164.1"; class_code "j"; tss_id "TSS160";
LT883664v1	Cufflinks	exon	28449927	28449997	.	+	.	gene_id "XLOC_000120"; transcript_id "TCONS_00000219"; exon_number "3"; gene_name "ENSCGRG00001018504.1"; oId "CUFF.222.1"; nearest_ref "ENSCGRT00001023164.1"; class_code "j"; tss_id "TSS160";
LT883664v1	Cufflinks	exon	28449927	28449997	.	+	.	gene_id "XLOC_000120"; transcript_id "TCONS_00000228"; exon_number "10"; gene_name "ENSCGRG00001018504.1"; oId "ENSCGRT00001023164.1"; nearest_ref "ENSCGRT00001023164.1"; class_code "="; tss_id "TSS163"; p_id "P116";
LT883664v1	Cufflinks	exon	28449958	28449997	.	+	.	gene_id "XLOC_000120"; transcript_id "TCONS_00000222"; exon_number "2"; gene_name "ENSCGRG00001018504.1"; oId "CUFF.222.2"; nearest_ref "ENSCGRT00001023164.1"; class_code "j"; tss_id "TSS161";
LT883664v1	Cufflinks	exon	28452412	28452498	.	+	.	gene_id "XLOC_000120"; transcript_id "TCONS_00000219"; exon_number "4"; gene_name "ENSCGRG00001018504.1"; oId "CUFF.222.1"; nearest_ref "ENSCGRT00001023164.1"; class_code "j"; tss_id "TSS160";
LT883664v1	Cufflinks	exon	28452412	28452498	.	+	.	gene_id "XLOC_000120"; transcript_id "TCONS_00000222"; exon_number "3"; gene_name "ENSCGRG00001018504.1"; oId "CUFF.222.2"; nearest_ref "ENSCGRT00001023164.1"; class_code "j"; tss_id "TSS161";
LT883664v1	Cufflinks	exon	28452412	28452498	.	+	.	gene_id "XLOC_000120"; transcript_id "TCONS_00000228"; exon_number "11"; gene_name "ENSCGRG00001018504.1"; oId "ENSCGRT00001023164.1"; nearest_ref "ENSCGRT00001023164.1"; class_code "="; tss_id "TSS163"; p_id "P116";
LT883664v1	Cufflinks	exon	28458830	28458894	.	+	.	gene_id "XLOC_000120"; transcript_id "TCONS_00000219"; exon_number "5"; gene_name "ENSCGRG00001018504.1"; oId "CUFF.222.1"; nearest_ref "ENSCGRT00001023164.1"; class_code "j"; tss_id "TSS160";
LT883664v1	Cufflinks	exon	28458830	28458894	.	+	.	gene_id "XLOC_000120"; transcript_id "TCONS_00000222"; exon_number "4"; gene_name "ENSCGRG00001018504.1"; oId "CUFF.222.2"; nearest_ref "ENSCGRT00001023164.1"; class_code "j"; tss_id "TSS161";
LT883664v1	Cufflinks	exon	28458830	28458894	.	+	.	gene_id "XLOC_000120"; transcript_id "TCONS_00000228"; exon_number "12"; gene_name "ENSCGRG00001018504.1"; oId "ENSCGRT00001023164.1"; nearest_ref "ENSCGRT00001023164.1"; class_code "="; tss_id "TSS163"; p_id "P116";
LT883664v1	Cufflinks	exon	28459805	28459944	.	+	.	gene_id "XLOC_000120"; transcript_id "TCONS_00000219"; exon_number "6"; gene_name "ENSCGRG00001018504.1"; oId "CUFF.222.1"; nearest_ref "ENSCGRT00001023164.1"; class_code "j"; tss_id "TSS160";
LT883664v1	Cufflinks	exon	28459805	28459944	.	+	.	gene_id "XLOC_000120"; transcript_id "TCONS_00000222"; exon_number "5"; gene_name "ENSCGRG00001018504.1"; oId "CUFF.222.2"; nearest_ref "ENSCGRT00001023164.1"; class_code "j"; tss_id "TSS161";
LT883664v1	Cufflinks	exon	28459805	28459944	.	+	.	gene_id "XLOC_000120"; transcript_id "TCONS_00000228"; exon_number "13"; gene_name "ENSCGRG00001018504.1"; oId "ENSCGRT00001023164.1"; nearest_ref "ENSCGRT00001023164.1"; class_code "="; tss_id "TSS163"; p_id "P116";
LT883664v1	Cufflinks	exon	28461504	28461786	.	+	.	gene_id "XLOC_000120"; transcript_id "TCONS_00000219"; exon_number "7"; gene_name "ENSCGRG00001018504.1"; oId "CUFF.222.1"; nearest_ref "ENSCGRT00001023164.1"; class_code "j"; tss_id "TSS160";
LT883664v1	Cufflinks	exon	28461504	28461786	.	+	.	gene_id "XLOC_000120"; transcript_id "TCONS_00000222"; exon_number "6"; gene_name "ENSCGRG00001018504.1"; oId "CUFF.222.2"; nearest_ref "ENSCGRT00001023164.1"; class_code "j"; tss_id "TSS161";
LT883664v1	Cufflinks	exon	28461504	28461598	.	+	.	gene_id "XLOC_000120"; transcript_id "TCONS_00000228"; exon_number "14"; gene_name "ENSCGRG00001018504.1"; oId "ENSCGRT00001023164.1"; nearest_ref "ENSCGRT00001023164.1"; class_code "="; tss_id "TSS163"; p_id "P116";
LT883664v1	Cufflinks	exon	28461545	28461786	.	+	.	gene_id "XLOC_000120"; transcript_id "TCONS_00000223"; exon_number "2"; gene_name "ENSCGRG00001017718.1"; oId "CUFF.222.3"; nearest_ref "ENSCGRT00001022007.1"; class_code "o"; tss_id "TSS162";
LT883664v1	Cufflinks	exon	28463005	28463255	.	-	.	gene_id "XLOC_001326"; transcript_id "TCONS_00002539"; exon_number "1"; gene_name "ENSCGRG00001018975.1"; oId "ENSCGRT00001023828.1"; nearest_ref "ENSCGRT00001023828.1"; class_code "="; tss_id "TSS1831"; p_id "P1312";
LT883664v1	Cufflinks	exon	28464203	28464355	.	-	.	gene_id "XLOC_001326"; transcript_id "TCONS_00002539"; exon_number "2"; gene_name "ENSCGRG00001018975.1"; oId "ENSCGRT00001023828.1"; nearest_ref "ENSCGRT00001023828.1"; class_code "="; tss_id "TSS1831"; p_id "P1312";
LT883664v1	Cufflinks	exon	28464453	28464603	.	-	.	gene_id "XLOC_001326"; transcript_id "TCONS_00002539"; exon_number "3"; gene_name "ENSCGRG00001018975.1"; oId "ENSCGRT00001023828.1"; nearest_ref "ENSCGRT00001023828.1"; class_code "="; tss_id "TSS1831"; p_id "P1312";
LT883664v1	Cufflinks	exon	28465542	28465652	.	-	.	gene_id "XLOC_001326"; transcript_id "TCONS_00002539"; exon_number "4"; gene_name "ENSCGRG00001018975.1"; oId "ENSCGRT00001023828.1"; nearest_ref "ENSCGRT00001023828.1"; class_code "="; tss_id "TSS1831"; p_id "P1312";
LT883664v1	Cufflinks	exon	28478623	28478681	.	+	.	gene_id "XLOC_000124"; transcript_id "TCONS_00000229"; exon_number "1"; gene_name "ENSCGRG00001019651.1"; oId "CUFF.224.1"; nearest_ref "ENSCGRT00001024764.1"; class_code "j"; tss_id "TSS168";
LT883664v1	Cufflinks	exon	28478657	28478681	.	+	.	gene_id "XLOC_000124"; transcript_id "TCONS_00000230"; exon_number "1"; gene_name "ENSCGRG00001019651.1"; oId "CUFF.224.2"; nearest_ref "ENSCGRT00001024764.1"; class_code "j"; tss_id "TSS168";
LT883664v1	Cufflinks	exon	28483279	28483347	.	+	.	gene_id "XLOC_000124"; transcript_id "TCONS_00000229"; exon_number "2"; gene_name "ENSCGRG00001019651.1"; oId "CUFF.224.1"; nearest_ref "ENSCGRT00001024764.1"; class_code "j"; tss_id "TSS168";
LT883664v1	Cufflinks	exon	28483279	28483347	.	+	.	gene_id "XLOC_000124"; transcript_id "TCONS_00000230"; exon_number "2"; gene_name "ENSCGRG00001019651.1"; oId "CUFF.224.2"; nearest_ref "ENSCGRT00001024764.1"; class_code "j"; tss_id "TSS168";
LT883664v1	Cufflinks	exon	28483281	28483347	.	+	.	gene_id "XLOC_000124"; transcript_id "TCONS_00000231"; exon_number "1"; gene_name "ENSCGRG00001019651.1"; oId "ENSCGRT00001024764.1"; contained_in "TCONS_00000229"; nearest_ref "ENSCGRT00001024764.1"; class_code "="; tss_id "TSS169"; p_id "P120";
LT883664v1	Cufflinks	exon	28483281	28483347	.	+	.	gene_id "XLOC_000124"; transcript_id "TCONS_00000232"; exon_number "1"; gene_name "ENSCGRG00001019651.1"; oId "CUFF.224.3"; nearest_ref "ENSCGRT00001024764.1"; class_code "j"; tss_id "TSS169";
LT883664v1	Cufflinks	exon	28484413	28484462	.	+	.	gene_id "XLOC_000124"; transcript_id "TCONS_00000229"; exon_number "3"; gene_name "ENSCGRG00001019651.1"; oId "CUFF.224.1"; nearest_ref "ENSCGRT00001024764.1"; class_code "j"; tss_id "TSS168";
LT883664v1	Cufflinks	exon	28484413	28484462	.	+	.	gene_id "XLOC_000124"; transcript_id "TCONS_00000231"; exon_number "2"; gene_name "ENSCGRG00001019651.1"; oId "ENSCGRT00001024764.1"; contained_in "TCONS_00000229"; nearest_ref "ENSCGRT00001024764.1"; class_code "="; tss_id "TSS169"; p_id "P120";
LT883664v1	Cufflinks	exon	28484413	28484462	.	+	.	gene_id "XLOC_000124"; transcript_id "TCONS_00000232"; exon_number "2"; gene_name "ENSCGRG00001019651.1"; oId "CUFF.224.3"; nearest_ref "ENSCGRT00001024764.1"; class_code "j"; tss_id "TSS169";
LT883664v1	Cufflinks	exon	28488904	28488918	.	+	.	gene_id "XLOC_000124"; transcript_id "TCONS_00000233"; exon_number "1"; gene_name "ENSCGRG00001019651.1"; oId "ENSCGRT00001024769.1"; nearest_ref "ENSCGRT00001024769.1"; class_code "="; tss_id "TSS170"; p_id "P119";
LT883664v1	Cufflinks	exon	28488961	28489113	.	+	.	gene_id "XLOC_000124"; transcript_id "TCONS_00000229"; exon_number "4"; gene_name "ENSCGRG00001019651.1"; oId "CUFF.224.1"; nearest_ref "ENSCGRT00001024764.1"; class_code "j"; tss_id "TSS168";
LT883664v1	Cufflinks	exon	28488961	28489113	.	+	.	gene_id "XLOC_000124"; transcript_id "TCONS_00000231"; exon_number "3"; gene_name "ENSCGRG00001019651.1"; oId "ENSCGRT00001024764.1"; contained_in "TCONS_00000229"; nearest_ref "ENSCGRT00001024764.1"; class_code "="; tss_id "TSS169"; p_id "P120";
LT883664v1	Cufflinks	exon	28488961	28489113	.	+	.	gene_id "XLOC_000124"; transcript_id "TCONS_00000232"; exon_number "3"; gene_name "ENSCGRG00001019651.1"; oId "CUFF.224.3"; nearest_ref "ENSCGRT00001024764.1"; class_code "j"; tss_id "TSS169";
LT883664v1	Cufflinks	exon	28488961	28489113	.	+	.	gene_id "XLOC_000124"; transcript_id "TCONS_00000233"; exon_number "2"; gene_name "ENSCGRG00001019651.1"; oId "ENSCGRT00001024769.1"; nearest_ref "ENSCGRT00001024769.1"; class_code "="; tss_id "TSS170"; p_id "P119";
LT883664v1	Cufflinks	exon	28490702	28490754	.	+	.	gene_id "XLOC_000124"; transcript_id "TCONS_00000229"; exon_number "5"; gene_name "ENSCGRG00001019651.1"; oId "CUFF.224.1"; nearest_ref "ENSCGRT00001024764.1"; class_code "j"; tss_id "TSS168";
LT883664v1	Cufflinks	exon	28490702	28490754	.	+	.	gene_id "XLOC_000124"; transcript_id "TCONS_00000231"; exon_number "4"; gene_name "ENSCGRG00001019651.1"; oId "ENSCGRT00001024764.1"; contained_in "TCONS_00000229"; nearest_ref "ENSCGRT00001024764.1"; class_code "="; tss_id "TSS169"; p_id "P120";
LT883664v1	Cufflinks	exon	28490702	28490737	.	+	.	gene_id "XLOC_000124"; transcript_id "TCONS_00000232"; exon_number "4"; gene_name "ENSCGRG00001019651.1"; oId "CUFF.224.3"; nearest_ref "ENSCGRT00001024764.1"; class_code "j"; tss_id "TSS169";
LT883664v1	Cufflinks	exon	28490702	28490754	.	+	.	gene_id "XLOC_000124"; transcript_id "TCONS_00000233"; exon_number "3"; gene_name "ENSCGRG00001019651.1"; oId "ENSCGRT00001024769.1"; nearest_ref "ENSCGRT00001024769.1"; class_code "="; tss_id "TSS170"; p_id "P119";
LT883664v1	Cufflinks	exon	28492264	28492491	.	+	.	gene_id "XLOC_000124"; transcript_id "TCONS_00000229"; exon_number "6"; gene_name "ENSCGRG00001019651.1"; oId "CUFF.224.1"; nearest_ref "ENSCGRT00001024764.1"; class_code "j"; tss_id "TSS168";
LT883664v1	Cufflinks	exon	28492264	28492491	.	+	.	gene_id "XLOC_000124"; transcript_id "TCONS_00000231"; exon_number "5"; gene_name "ENSCGRG00001019651.1"; oId "ENSCGRT00001024764.1"; contained_in "TCONS_00000229"; nearest_ref "ENSCGRT00001024764.1"; class_code "="; tss_id "TSS169"; p_id "P120";
LT883664v1	Cufflinks	exon	28492264	28492491	.	+	.	gene_id "XLOC_000124"; transcript_id "TCONS_00000233"; exon_number "4"; gene_name "ENSCGRG00001019651.1"; oId "ENSCGRT00001024769.1"; nearest_ref "ENSCGRT00001024769.1"; class_code "="; tss_id "TSS170"; p_id "P119";
LT883664v1	Cufflinks	exon	28493722	28493872	.	+	.	gene_id "XLOC_000124"; transcript_id "TCONS_00000229"; exon_number "7"; gene_name "ENSCGRG00001019651.1"; oId "CUFF.224.1"; nearest_ref "ENSCGRT00001024764.1"; class_code "j"; tss_id "TSS168";
LT883664v1	Cufflinks	exon	28493722	28493872	.	+	.	gene_id "XLOC_000124"; transcript_id "TCONS_00000231"; exon_number "6"; gene_name "ENSCGRG00001019651.1"; oId "ENSCGRT00001024764.1"; contained_in "TCONS_00000229"; nearest_ref "ENSCGRT00001024764.1"; class_code "="; tss_id "TSS169"; p_id "P120";
LT883664v1	Cufflinks	exon	28493722	28493872	.	+	.	gene_id "XLOC_000124"; transcript_id "TCONS_00000233"; exon_number "5"; gene_name "ENSCGRG00001019651.1"; oId "ENSCGRT00001024769.1"; nearest_ref "ENSCGRT00001024769.1"; class_code "="; tss_id "TSS170"; p_id "P119";
LT883664v1	Cufflinks	exon	28494777	28494834	.	+	.	gene_id "XLOC_000124"; transcript_id "TCONS_00000229"; exon_number "8"; gene_name "ENSCGRG00001019651.1"; oId "CUFF.224.1"; nearest_ref "ENSCGRT00001024764.1"; class_code "j"; tss_id "TSS168";
LT883664v1	Cufflinks	exon	28494777	28494834	.	+	.	gene_id "XLOC_000124"; transcript_id "TCONS_00000231"; exon_number "7"; gene_name "ENSCGRG00001019651.1"; oId "ENSCGRT00001024764.1"; contained_in "TCONS_00000229"; nearest_ref "ENSCGRT00001024764.1"; class_code "="; tss_id "TSS169"; p_id "P120";
LT883664v1	Cufflinks	exon	28494777	28494834	.	+	.	gene_id "XLOC_000124"; transcript_id "TCONS_00000233"; exon_number "6"; gene_name "ENSCGRG00001019651.1"; oId "ENSCGRT00001024769.1"; nearest_ref "ENSCGRT00001024769.1"; class_code "="; tss_id "TSS170"; p_id "P119";
LT883664v1	Cufflinks	exon	28495454	28495983	.	+	.	gene_id "XLOC_000124"; transcript_id "TCONS_00000229"; exon_number "9"; gene_name "ENSCGRG00001019651.1"; oId "CUFF.224.1"; nearest_ref "ENSCGRT00001024764.1"; class_code "j"; tss_id "TSS168";
LT883664v1	Cufflinks	exon	28495454	28495545	.	+	.	gene_id "XLOC_000124"; transcript_id "TCONS_00000231"; exon_number "8"; gene_name "ENSCGRG00001019651.1"; oId "ENSCGRT00001024764.1"; contained_in "TCONS_00000229"; nearest_ref "ENSCGRT00001024764.1"; class_code "="; tss_id "TSS169"; p_id "P120";
LT883664v1	Cufflinks	exon	28495454	28495545	.	+	.	gene_id "XLOC_000124"; transcript_id "TCONS_00000233"; exon_number "7"; gene_name "ENSCGRG00001019651.1"; oId "ENSCGRT00001024769.1"; nearest_ref "ENSCGRT00001024769.1"; class_code "="; tss_id "TSS170"; p_id "P119";
LT883664v1	Cufflinks	exon	28495748	28495983	.	+	.	gene_id "XLOC_000124"; transcript_id "TCONS_00000232"; exon_number "5"; gene_name "ENSCGRG00001019651.1"; oId "CUFF.224.3"; nearest_ref "ENSCGRT00001024764.1"; class_code "j"; tss_id "TSS169";
LT883664v1	Cufflinks	exon	28495806	28495977	.	-	.	gene_id "XLOC_001324"; transcript_id "TCONS_00002537"; exon_number "2"; gene_name "ENSCGRG00001019602.1"; oId "CUFF.223.1"; nearest_ref "ENSCGRT00001024687.1"; class_code "o"; tss_id "TSS1829";
LT883664v1	Cufflinks	exon	28495844	28495983	.	+	.	gene_id "XLOC_000124"; transcript_id "TCONS_00000230"; exon_number "3"; gene_name "ENSCGRG00001019651.1"; oId "CUFF.224.2"; nearest_ref "ENSCGRT00001024764.1"; class_code "j"; tss_id "TSS168";
LT883664v1	Cufflinks	exon	28504135	28505446	.	-	.	gene_id "XLOC_001327"; transcript_id "TCONS_00002540"; exon_number "1"; gene_name "ENSCGRG00001007297.1"; oId "CUFF.272.1"; nearest_ref "ENSCGRT00001008560.1"; class_code "j"; tss_id "TSS1832";
LT883664v1	Cufflinks	exon	28504135	28505256	.	+	.	gene_id "XLOC_000125"; transcript_id "TCONS_00000234"; exon_number "1"; gene_name "ENSCGRG00001015230.1"; oId "CUFF.271.1"; nearest_ref "ENSCGRT00001018559.1"; class_code "o"; tss_id "TSS171";
LT883664v1	Cufflinks	exon	28505422	28505446	.	-	.	gene_id "XLOC_001327"; transcript_id "TCONS_00002541"; exon_number "1"; gene_name "ENSCGRG00001007297.1"; oId "ENSCGRT00001008552.1"; contained_in "TCONS_00002540"; nearest_ref "ENSCGRT00001008552.1"; class_code "="; tss_id "TSS1833"; p_id "P1314";
LT883664v1	Cufflinks	exon	28505447	28505605	.	-	.	gene_id "XLOC_001327"; transcript_id "TCONS_00002542"; exon_number "1"; gene_name "ENSCGRG00001007297.1"; oId "ENSCGRT00001008560.1"; nearest_ref "ENSCGRT00001008560.1"; class_code "="; tss_id "TSS1832"; p_id "P1313";
LT883664v1	Cufflinks	exon	28505466	28505605	.	-	.	gene_id "XLOC_001327"; transcript_id "TCONS_00002540"; exon_number "2"; gene_name "ENSCGRG00001007297.1"; oId "CUFF.272.1"; nearest_ref "ENSCGRT00001008560.1"; class_code "j"; tss_id "TSS1832";
LT883664v1	Cufflinks	exon	28505466	28505605	.	-	.	gene_id "XLOC_001327"; transcript_id "TCONS_00002541"; exon_number "2"; gene_name "ENSCGRG00001007297.1"; oId "ENSCGRT00001008552.1"; contained_in "TCONS_00002540"; nearest_ref "ENSCGRT00001008552.1"; class_code "="; tss_id "TSS1833"; p_id "P1314";
LT883664v1	Cufflinks	exon	28508480	28508564	.	-	.	gene_id "XLOC_001327"; transcript_id "TCONS_00002540"; exon_number "3"; gene_name "ENSCGRG00001007297.1"; oId "CUFF.272.1"; nearest_ref "ENSCGRT00001008560.1"; class_code "j"; tss_id "TSS1832";
LT883664v1	Cufflinks	exon	28508480	28508564	.	-	.	gene_id "XLOC_001327"; transcript_id "TCONS_00002541"; exon_number "3"; gene_name "ENSCGRG00001007297.1"; oId "ENSCGRT00001008552.1"; contained_in "TCONS_00002540"; nearest_ref "ENSCGRT00001008552.1"; class_code "="; tss_id "TSS1833"; p_id "P1314";
LT883664v1	Cufflinks	exon	28508480	28508564	.	-	.	gene_id "XLOC_001327"; transcript_id "TCONS_00002542"; exon_number "2"; gene_name "ENSCGRG00001007297.1"; oId "ENSCGRT00001008560.1"; nearest_ref "ENSCGRT00001008560.1"; class_code "="; tss_id "TSS1832"; p_id "P1313";
LT883664v1	Cufflinks	exon	28510338	28510523	.	-	.	gene_id "XLOC_001327"; transcript_id "TCONS_00002540"; exon_number "4"; gene_name "ENSCGRG00001007297.1"; oId "CUFF.272.1"; nearest_ref "ENSCGRT00001008560.1"; class_code "j"; tss_id "TSS1832";
LT883664v1	Cufflinks	exon	28510338	28510523	.	-	.	gene_id "XLOC_001327"; transcript_id "TCONS_00002541"; exon_number "4"; gene_name "ENSCGRG00001007297.1"; oId "ENSCGRT00001008552.1"; contained_in "TCONS_00002540"; nearest_ref "ENSCGRT00001008552.1"; class_code "="; tss_id "TSS1833"; p_id "P1314";
LT883664v1	Cufflinks	exon	28510338	28510523	.	-	.	gene_id "XLOC_001327"; transcript_id "TCONS_00002542"; exon_number "3"; gene_name "ENSCGRG00001007297.1"; oId "ENSCGRT00001008560.1"; nearest_ref "ENSCGRT00001008560.1"; class_code "="; tss_id "TSS1832"; p_id "P1313";
LT883664v1	Cufflinks	exon	28514039	28514630	.	-	.	gene_id "XLOC_001327"; transcript_id "TCONS_00002540"; exon_number "5"; gene_name "ENSCGRG00001007297.1"; oId "CUFF.272.1"; nearest_ref "ENSCGRT00001008560.1"; class_code "j"; tss_id "TSS1832";
LT883664v1	Cufflinks	exon	28514039	28514630	.	-	.	gene_id "XLOC_001327"; transcript_id "TCONS_00002541"; exon_number "5"; gene_name "ENSCGRG00001007297.1"; oId "ENSCGRT00001008552.1"; contained_in "TCONS_00002540"; nearest_ref "ENSCGRT00001008552.1"; class_code "="; tss_id "TSS1833"; p_id "P1314";
LT883664v1	Cufflinks	exon	28514039	28514630	.	-	.	gene_id "XLOC_001327"; transcript_id "TCONS_00002542"; exon_number "4"; gene_name "ENSCGRG00001007297.1"; oId "ENSCGRT00001008560.1"; nearest_ref "ENSCGRT00001008560.1"; class_code "="; tss_id "TSS1832"; p_id "P1313";
LT883664v1	Cufflinks	exon	28514850	28515050	.	-	.	gene_id "XLOC_001327"; transcript_id "TCONS_00002540"; exon_number "6"; gene_name "ENSCGRG00001007297.1"; oId "CUFF.272.1"; nearest_ref "ENSCGRT00001008560.1"; class_code "j"; tss_id "TSS1832";
LT883664v1	Cufflinks	exon	28514850	28515050	.	-	.	gene_id "XLOC_001327"; transcript_id "TCONS_00002541"; exon_number "6"; gene_name "ENSCGRG00001007297.1"; oId "ENSCGRT00001008552.1"; contained_in "TCONS_00002540"; nearest_ref "ENSCGRT00001008552.1"; class_code "="; tss_id "TSS1833"; p_id "P1314";
LT883664v1	Cufflinks	exon	28514850	28515050	.	-	.	gene_id "XLOC_001327"; transcript_id "TCONS_00002542"; exon_number "5"; gene_name "ENSCGRG00001007297.1"; oId "ENSCGRT00001008560.1"; nearest_ref "ENSCGRT00001008560.1"; class_code "="; tss_id "TSS1832"; p_id "P1313";
LT883664v1	Cufflinks	exon	28515533	28515649	.	-	.	gene_id "XLOC_001327"; transcript_id "TCONS_00002540"; exon_number "7"; gene_name "ENSCGRG00001007297.1"; oId "CUFF.272.1"; nearest_ref "ENSCGRT00001008560.1"; class_code "j"; tss_id "TSS1832";
LT883664v1	Cufflinks	exon	28515533	28515649	.	-	.	gene_id "XLOC_001327"; transcript_id "TCONS_00002541"; exon_number "7"; gene_name "ENSCGRG00001007297.1"; oId "ENSCGRT00001008552.1"; contained_in "TCONS_00002540"; nearest_ref "ENSCGRT00001008552.1"; class_code "="; tss_id "TSS1833"; p_id "P1314";
LT883664v1	Cufflinks	exon	28515533	28515649	.	-	.	gene_id "XLOC_001327"; transcript_id "TCONS_00002542"; exon_number "6"; gene_name "ENSCGRG00001007297.1"; oId "ENSCGRT00001008560.1"; nearest_ref "ENSCGRT00001008560.1"; class_code "="; tss_id "TSS1832"; p_id "P1313";
LT883664v1	Cufflinks	exon	28522675	28522771	.	-	.	gene_id "XLOC_001327"; transcript_id "TCONS_00002540"; exon_number "8"; gene_name "ENSCGRG00001007297.1"; oId "CUFF.272.1"; nearest_ref "ENSCGRT00001008560.1"; class_code "j"; tss_id "TSS1832";
LT883664v1	Cufflinks	exon	28522675	28522771	.	-	.	gene_id "XLOC_001327"; transcript_id "TCONS_00002541"; exon_number "8"; gene_name "ENSCGRG00001007297.1"; oId "ENSCGRT00001008552.1"; contained_in "TCONS_00002540"; nearest_ref "ENSCGRT00001008552.1"; class_code "="; tss_id "TSS1833"; p_id "P1314";
LT883664v1	Cufflinks	exon	28522675	28522771	.	-	.	gene_id "XLOC_001327"; transcript_id "TCONS_00002542"; exon_number "7"; gene_name "ENSCGRG00001007297.1"; oId "ENSCGRT00001008560.1"; nearest_ref "ENSCGRT00001008560.1"; class_code "="; tss_id "TSS1832"; p_id "P1313";
LT883664v1	Cufflinks	exon	28529138	28529223	.	-	.	gene_id "XLOC_001327"; transcript_id "TCONS_00002540"; exon_number "9"; gene_name "ENSCGRG00001007297.1"; oId "CUFF.272.1"; nearest_ref "ENSCGRT00001008560.1"; class_code "j"; tss_id "TSS1832";
LT883664v1	Cufflinks	exon	28529138	28529223	.	-	.	gene_id "XLOC_001327"; transcript_id "TCONS_00002541"; exon_number "9"; gene_name "ENSCGRG00001007297.1"; oId "ENSCGRT00001008552.1"; contained_in "TCONS_00002540"; nearest_ref "ENSCGRT00001008552.1"; class_code "="; tss_id "TSS1833"; p_id "P1314";
LT883664v1	Cufflinks	exon	28529138	28529223	.	-	.	gene_id "XLOC_001327"; transcript_id "TCONS_00002542"; exon_number "8"; gene_name "ENSCGRG00001007297.1"; oId "ENSCGRT00001008560.1"; nearest_ref "ENSCGRT00001008560.1"; class_code "="; tss_id "TSS1832"; p_id "P1313";
LT883664v1	Cufflinks	exon	28530696	28530836	.	-	.	gene_id "XLOC_001327"; transcript_id "TCONS_00002540"; exon_number "10"; gene_name "ENSCGRG00001007297.1"; oId "CUFF.272.1"; nearest_ref "ENSCGRT00001008560.1"; class_code "j"; tss_id "TSS1832";
LT883664v1	Cufflinks	exon	28530696	28530836	.	-	.	gene_id "XLOC_001327"; transcript_id "TCONS_00002541"; exon_number "10"; gene_name "ENSCGRG00001007297.1"; oId "ENSCGRT00001008552.1"; contained_in "TCONS_00002540"; nearest_ref "ENSCGRT00001008552.1"; class_code "="; tss_id "TSS1833"; p_id "P1314";
LT883664v1	Cufflinks	exon	28530696	28530836	.	-	.	gene_id "XLOC_001327"; transcript_id "TCONS_00002542"; exon_number "9"; gene_name "ENSCGRG00001007297.1"; oId "ENSCGRT00001008560.1"; nearest_ref "ENSCGRT00001008560.1"; class_code "="; tss_id "TSS1832"; p_id "P1313";
LT883664v1	Cufflinks	exon	28534578	28535131	.	-	.	gene_id "XLOC_001327"; transcript_id "TCONS_00002540"; exon_number "11"; gene_name "ENSCGRG00001007297.1"; oId "CUFF.272.1"; nearest_ref "ENSCGRT00001008560.1"; class_code "j"; tss_id "TSS1832";
LT883664v1	Cufflinks	exon	28534578	28534866	.	-	.	gene_id "XLOC_001327"; transcript_id "TCONS_00002541"; exon_number "11"; gene_name "ENSCGRG00001007297.1"; oId "ENSCGRT00001008552.1"; contained_in "TCONS_00002540"; nearest_ref "ENSCGRT00001008552.1"; class_code "="; tss_id "TSS1833"; p_id "P1314";
LT883664v1	Cufflinks	exon	28534578	28535131	.	-	.	gene_id "XLOC_001327"; transcript_id "TCONS_00002542"; exon_number "10"; gene_name "ENSCGRG00001007297.1"; oId "ENSCGRT00001008560.1"; nearest_ref "ENSCGRT00001008560.1"; class_code "="; tss_id "TSS1832"; p_id "P1313";
LT883664v1	Cufflinks	exon	28537162	28537266	.	+	.	gene_id "XLOC_000126"; transcript_id "TCONS_00000235"; exon_number "1"; gene_name "ENSCGRG00001008544.1"; oId "ENSCGRT00001009928.1"; nearest_ref "ENSCGRT00001009928.1"; class_code "="; tss_id "TSS172"; p_id "P121";
LT883664v1	Cufflinks	exon	28537321	28537333	.	+	.	gene_id "XLOC_000126"; transcript_id "TCONS_00000235"; exon_number "2"; gene_name "ENSCGRG00001008544.1"; oId "ENSCGRT00001009928.1"; nearest_ref "ENSCGRT00001009928.1"; class_code "="; tss_id "TSS172"; p_id "P121";
LT883664v1	Cufflinks	exon	28537354	28537538	.	+	.	gene_id "XLOC_000126"; transcript_id "TCONS_00000235"; exon_number "3"; gene_name "ENSCGRG00001008544.1"; oId "ENSCGRT00001009928.1"; nearest_ref "ENSCGRT00001009928.1"; class_code "="; tss_id "TSS172"; p_id "P121";
LT883664v1	Cufflinks	exon	28537681	28537824	.	-	.	gene_id "XLOC_001327"; transcript_id "TCONS_00002540"; exon_number "12"; gene_name "ENSCGRG00001007297.1"; oId "CUFF.272.1"; nearest_ref "ENSCGRT00001008560.1"; class_code "j"; tss_id "TSS1832";
LT883664v1	Cufflinks	exon	28537681	28537824	.	-	.	gene_id "XLOC_001327"; transcript_id "TCONS_00002542"; exon_number "11"; gene_name "ENSCGRG00001007297.1"; oId "ENSCGRT00001008560.1"; nearest_ref "ENSCGRT00001008560.1"; class_code "="; tss_id "TSS1832"; p_id "P1313";
LT883664v1	Cufflinks	exon	28595913	28596851	.	+	.	gene_id "XLOC_000127"; transcript_id "TCONS_00000236"; exon_number "1"; gene_name "ENSCGRG00001013840.1"; oId "CUFF.276.1"; nearest_ref "ENSCGRT00001016657.1"; class_code "j"; tss_id "TSS173";
LT883664v1	Cufflinks	exon	28596300	28596851	.	+	.	gene_id "XLOC_000127"; transcript_id "TCONS_00000237"; exon_number "1"; gene_name "ENSCGRG00001013840.1"; oId "ENSCGRT00001016657.1"; nearest_ref "ENSCGRT00001016657.1"; class_code "="; tss_id "TSS174"; p_id "P123";
LT883664v1	Cufflinks	exon	28599484	28599493	.	+	.	gene_id "XLOC_000127"; transcript_id "TCONS_00000238"; exon_number "1"; gene_name "ENSCGRG00001013840.1"; oId "ENSCGRT00001016663.1"; contained_in "TCONS_00000239"; nearest_ref "ENSCGRT00001016663.1"; class_code "="; tss_id "TSS175"; p_id "P122";
LT883664v1	Cufflinks	exon	28599484	28599493	.	+	.	gene_id "XLOC_000127"; transcript_id "TCONS_00000239"; exon_number "1"; gene_name "ENSCGRG00001013840.1"; oId "CUFF.276.3"; nearest_ref "ENSCGRT00001016657.1"; class_code "j"; tss_id "TSS175";
LT883664v1	Cufflinks	exon	28600090	28600228	.	+	.	gene_id "XLOC_000127"; transcript_id "TCONS_00000236"; exon_number "2"; gene_name "ENSCGRG00001013840.1"; oId "CUFF.276.1"; nearest_ref "ENSCGRT00001016657.1"; class_code "j"; tss_id "TSS173";
LT883664v1	Cufflinks	exon	28600090	28600228	.	+	.	gene_id "XLOC_000127"; transcript_id "TCONS_00000237"; exon_number "2"; gene_name "ENSCGRG00001013840.1"; oId "ENSCGRT00001016657.1"; nearest_ref "ENSCGRT00001016657.1"; class_code "="; tss_id "TSS174"; p_id "P123";
LT883664v1	Cufflinks	exon	28600090	28600228	.	+	.	gene_id "XLOC_000127"; transcript_id "TCONS_00000238"; exon_number "2"; gene_name "ENSCGRG00001013840.1"; oId "ENSCGRT00001016663.1"; contained_in "TCONS_00000239"; nearest_ref "ENSCGRT00001016663.1"; class_code "="; tss_id "TSS175"; p_id "P122";
LT883664v1	Cufflinks	exon	28600090	28600228	.	+	.	gene_id "XLOC_000127"; transcript_id "TCONS_00000239"; exon_number "2"; gene_name "ENSCGRG00001013840.1"; oId "CUFF.276.3"; nearest_ref "ENSCGRT00001016657.1"; class_code "j"; tss_id "TSS175";
LT883664v1	Cufflinks	exon	28602832	28602956	.	+	.	gene_id "XLOC_000127"; transcript_id "TCONS_00000236"; exon_number "3"; gene_name "ENSCGRG00001013840.1"; oId "CUFF.276.1"; nearest_ref "ENSCGRT00001016657.1"; class_code "j"; tss_id "TSS173";
LT883664v1	Cufflinks	exon	28602832	28602956	.	+	.	gene_id "XLOC_000127"; transcript_id "TCONS_00000237"; exon_number "3"; gene_name "ENSCGRG00001013840.1"; oId "ENSCGRT00001016657.1"; nearest_ref "ENSCGRT00001016657.1"; class_code "="; tss_id "TSS174"; p_id "P123";
LT883664v1	Cufflinks	exon	28602832	28602956	.	+	.	gene_id "XLOC_000127"; transcript_id "TCONS_00000238"; exon_number "3"; gene_name "ENSCGRG00001013840.1"; oId "ENSCGRT00001016663.1"; contained_in "TCONS_00000239"; nearest_ref "ENSCGRT00001016663.1"; class_code "="; tss_id "TSS175"; p_id "P122";
LT883664v1	Cufflinks	exon	28602832	28602956	.	+	.	gene_id "XLOC_000127"; transcript_id "TCONS_00000239"; exon_number "3"; gene_name "ENSCGRG00001013840.1"; oId "CUFF.276.3"; nearest_ref "ENSCGRT00001016657.1"; class_code "j"; tss_id "TSS175";
LT883664v1	Cufflinks	exon	28610184	28610256	.	+	.	gene_id "XLOC_000127"; transcript_id "TCONS_00000237"; exon_number "4"; gene_name "ENSCGRG00001013840.1"; oId "ENSCGRT00001016657.1"; nearest_ref "ENSCGRT00001016657.1"; class_code "="; tss_id "TSS174"; p_id "P123";
LT883664v1	Cufflinks	exon	28610184	28610248	.	+	.	gene_id "XLOC_000127"; transcript_id "TCONS_00000238"; exon_number "4"; gene_name "ENSCGRG00001013840.1"; oId "ENSCGRT00001016663.1"; contained_in "TCONS_00000239"; nearest_ref "ENSCGRT00001016663.1"; class_code "="; tss_id "TSS175"; p_id "P122";
LT883664v1	Cufflinks	exon	28610184	28610256	.	+	.	gene_id "XLOC_000127"; transcript_id "TCONS_00000239"; exon_number "4"; gene_name "ENSCGRG00001013840.1"; oId "CUFF.276.3"; nearest_ref "ENSCGRT00001016657.1"; class_code "j"; tss_id "TSS175";
LT883664v1	Cufflinks	exon	28610188	28611030	.	+	.	gene_id "XLOC_000127"; transcript_id "TCONS_00000236"; exon_number "4"; gene_name "ENSCGRG00001013840.1"; oId "CUFF.276.1"; nearest_ref "ENSCGRT00001016657.1"; class_code "j"; tss_id "TSS173";
LT883664v1	Cufflinks	exon	28610355	28611025	.	+	.	gene_id "XLOC_000127"; transcript_id "TCONS_00000237"; exon_number "5"; gene_name "ENSCGRG00001013840.1"; oId "ENSCGRT00001016657.1"; nearest_ref "ENSCGRT00001016657.1"; class_code "="; tss_id "TSS174"; p_id "P123";
LT883664v1	Cufflinks	exon	28610355	28611030	.	+	.	gene_id "XLOC_000127"; transcript_id "TCONS_00000239"; exon_number "5"; gene_name "ENSCGRG00001013840.1"; oId "CUFF.276.3"; nearest_ref "ENSCGRT00001016657.1"; class_code "j"; tss_id "TSS175";
LT883664v1	Cufflinks	exon	28650277	28650625	.	-	.	gene_id "XLOC_001328"; transcript_id "TCONS_00002543"; exon_number "1"; gene_name "ENSCGRG00001014160.1"; oId "CUFF.278.1"; nearest_ref "ENSCGRT00001017096.1"; class_code "j"; tss_id "TSS1834";
LT883664v1	Cufflinks	exon	28650299	28650481	.	+	.	gene_id "XLOC_000128"; transcript_id "TCONS_00000240"; exon_number "1"; gene_name "ENSCGRG00001015230.1"; oId "CUFF.279.1"; nearest_ref "ENSCGRT00001018559.1"; class_code "o"; tss_id "TSS176";
LT883664v1	Cufflinks	exon	28650302	28650481	.	+	.	gene_id "XLOC_000128"; transcript_id "TCONS_00000241"; exon_number "1"; gene_name "ENSCGRG00001024708.1"; oId "CUFF.279.2"; nearest_ref "ENSCGRT00001032057.1"; class_code "o"; tss_id "TSS176";
LT883664v1	Cufflinks	exon	28650320	28650625	.	-	.	gene_id "XLOC_001328"; transcript_id "TCONS_00002544"; exon_number "1"; gene_name "ENSCGRG00001014160.1"; oId "ENSCGRT00001017096.1"; nearest_ref "ENSCGRT00001017096.1"; class_code "="; tss_id "TSS1834"; p_id "P1315";
LT883664v1	Cufflinks	exon	28652122	28652192	.	-	.	gene_id "XLOC_001328"; transcript_id "TCONS_00002543"; exon_number "2"; gene_name "ENSCGRG00001014160.1"; oId "CUFF.278.1"; nearest_ref "ENSCGRT00001017096.1"; class_code "j"; tss_id "TSS1834";
LT883664v1	Cufflinks	exon	28652122	28652265	.	-	.	gene_id "XLOC_001328"; transcript_id "TCONS_00002544"; exon_number "2"; gene_name "ENSCGRG00001014160.1"; oId "ENSCGRT00001017096.1"; nearest_ref "ENSCGRT00001017096.1"; class_code "="; tss_id "TSS1834"; p_id "P1315";
LT883664v1	Cufflinks	exon	28662114	28662187	.	-	.	gene_id "XLOC_001328"; transcript_id "TCONS_00002544"; exon_number "3"; gene_name "ENSCGRG00001014160.1"; oId "ENSCGRT00001017096.1"; nearest_ref "ENSCGRT00001017096.1"; class_code "="; tss_id "TSS1834"; p_id "P1315";
LT883664v1	Cufflinks	exon	28665748	28665891	.	-	.	gene_id "XLOC_001328"; transcript_id "TCONS_00002544"; exon_number "4"; gene_name "ENSCGRG00001014160.1"; oId "ENSCGRT00001017096.1"; nearest_ref "ENSCGRT00001017096.1"; class_code "="; tss_id "TSS1834"; p_id "P1315";
LT883664v1	Cufflinks	exon	28665750	28665891	.	-	.	gene_id "XLOC_001328"; transcript_id "TCONS_00002543"; exon_number "3"; gene_name "ENSCGRG00001014160.1"; oId "CUFF.278.1"; nearest_ref "ENSCGRT00001017096.1"; class_code "j"; tss_id "TSS1834";
LT883664v1	Cufflinks	exon	28667500	28667658	.	-	.	gene_id "XLOC_001328"; transcript_id "TCONS_00002543"; exon_number "4"; gene_name "ENSCGRG00001014160.1"; oId "CUFF.278.1"; nearest_ref "ENSCGRT00001017096.1"; class_code "j"; tss_id "TSS1834";
LT883664v1	Cufflinks	exon	28667500	28667658	.	-	.	gene_id "XLOC_001328"; transcript_id "TCONS_00002544"; exon_number "5"; gene_name "ENSCGRG00001014160.1"; oId "ENSCGRT00001017096.1"; nearest_ref "ENSCGRT00001017096.1"; class_code "="; tss_id "TSS1834"; p_id "P1315";
LT883664v1	Cufflinks	exon	28671472	28671759	.	-	.	gene_id "XLOC_001328"; transcript_id "TCONS_00002543"; exon_number "5"; gene_name "ENSCGRG00001014160.1"; oId "CUFF.278.1"; nearest_ref "ENSCGRT00001017096.1"; class_code "j"; tss_id "TSS1834";
LT883664v1	Cufflinks	exon	28671472	28671759	.	-	.	gene_id "XLOC_001328"; transcript_id "TCONS_00002544"; exon_number "6"; gene_name "ENSCGRG00001014160.1"; oId "ENSCGRT00001017096.1"; nearest_ref "ENSCGRT00001017096.1"; class_code "="; tss_id "TSS1834"; p_id "P1315";
LT883664v1	Cufflinks	exon	28672971	28673171	.	-	.	gene_id "XLOC_001328"; transcript_id "TCONS_00002543"; exon_number "6"; gene_name "ENSCGRG00001014160.1"; oId "CUFF.278.1"; nearest_ref "ENSCGRT00001017096.1"; class_code "j"; tss_id "TSS1834";
LT883664v1	Cufflinks	exon	28672971	28673171	.	-	.	gene_id "XLOC_001328"; transcript_id "TCONS_00002544"; exon_number "7"; gene_name "ENSCGRG00001014160.1"; oId "ENSCGRT00001017096.1"; nearest_ref "ENSCGRT00001017096.1"; class_code "="; tss_id "TSS1834"; p_id "P1315";
LT883664v1	Cufflinks	exon	28674481	28674804	.	+	.	gene_id "XLOC_000129"; transcript_id "TCONS_00000242"; exon_number "1"; gene_name "ENSCGRG00001004965.1"; oId "ENSCGRT00001005872.1"; nearest_ref "ENSCGRT00001005872.1"; class_code "="; tss_id "TSS177"; p_id "P124";
LT883664v1	Cufflinks	exon	28684168	28684248	.	+	.	gene_id "XLOC_000130"; transcript_id "TCONS_00000243"; exon_number "1"; gene_name "ENSCGRG00001015230.1"; oId "CUFF.281.1"; nearest_ref "ENSCGRT00001018559.1"; class_code "j"; tss_id "TSS178";
LT883664v1	Cufflinks	exon	28684411	28684521	.	+	.	gene_id "XLOC_000130"; transcript_id "TCONS_00000244"; exon_number "1"; gene_name "ENSCGRG00001015230.1"; oId "CUFF.281.2"; nearest_ref "ENSCGRT00001018559.1"; class_code "j"; tss_id "TSS179";
LT883664v1	Cufflinks	exon	28687174	28687288	.	+	.	gene_id "XLOC_000130"; transcript_id "TCONS_00000243"; exon_number "2"; gene_name "ENSCGRG00001015230.1"; oId "CUFF.281.1"; nearest_ref "ENSCGRT00001018559.1"; class_code "j"; tss_id "TSS178";
LT883664v1	Cufflinks	exon	28687174	28687288	.	+	.	gene_id "XLOC_000130"; transcript_id "TCONS_00000244"; exon_number "2"; gene_name "ENSCGRG00001015230.1"; oId "CUFF.281.2"; nearest_ref "ENSCGRT00001018559.1"; class_code "j"; tss_id "TSS179";
LT883664v1	Cufflinks	exon	28687234	28687288	.	+	.	gene_id "XLOC_000130"; transcript_id "TCONS_00000245"; exon_number "1"; gene_name "ENSCGRG00001015230.1"; oId "ENSCGRT00001018559.1"; contained_in "TCONS_00000243"; nearest_ref "ENSCGRT00001018559.1"; class_code "="; tss_id "TSS180"; p_id "P125";
LT883664v1	Cufflinks	exon	28689938	28690119	.	+	.	gene_id "XLOC_000128"; transcript_id "TCONS_00000240"; exon_number "2"; gene_name "ENSCGRG00001015230.1"; oId "CUFF.279.1"; nearest_ref "ENSCGRT00001018559.1"; class_code "o"; tss_id "TSS176";
LT883664v1	Cufflinks	exon	28691304	28691562	.	+	.	gene_id "XLOC_000130"; transcript_id "TCONS_00000243"; exon_number "3"; gene_name "ENSCGRG00001015230.1"; oId "CUFF.281.1"; nearest_ref "ENSCGRT00001018559.1"; class_code "j"; tss_id "TSS178";
LT883664v1	Cufflinks	exon	28691304	28691562	.	+	.	gene_id "XLOC_000130"; transcript_id "TCONS_00000244"; exon_number "3"; gene_name "ENSCGRG00001015230.1"; oId "CUFF.281.2"; nearest_ref "ENSCGRT00001018559.1"; class_code "j"; tss_id "TSS179";
LT883664v1	Cufflinks	exon	28691304	28691562	.	+	.	gene_id "XLOC_000130"; transcript_id "TCONS_00000245"; exon_number "2"; gene_name "ENSCGRG00001015230.1"; oId "ENSCGRT00001018559.1"; contained_in "TCONS_00000243"; nearest_ref "ENSCGRT00001018559.1"; class_code "="; tss_id "TSS180"; p_id "P125";
LT883664v1	Cufflinks	exon	28695820	28695957	.	+	.	gene_id "XLOC_000130"; transcript_id "TCONS_00000243"; exon_number "4"; gene_name "ENSCGRG00001015230.1"; oId "CUFF.281.1"; nearest_ref "ENSCGRT00001018559.1"; class_code "j"; tss_id "TSS178";
LT883664v1	Cufflinks	exon	28695820	28695957	.	+	.	gene_id "XLOC_000130"; transcript_id "TCONS_00000244"; exon_number "4"; gene_name "ENSCGRG00001015230.1"; oId "CUFF.281.2"; nearest_ref "ENSCGRT00001018559.1"; class_code "j"; tss_id "TSS179";
LT883664v1	Cufflinks	exon	28695820	28695957	.	+	.	gene_id "XLOC_000130"; transcript_id "TCONS_00000245"; exon_number "3"; gene_name "ENSCGRG00001015230.1"; oId "ENSCGRT00001018559.1"; contained_in "TCONS_00000243"; nearest_ref "ENSCGRT00001018559.1"; class_code "="; tss_id "TSS180"; p_id "P125";
LT883664v1	Cufflinks	exon	28697742	28697911	.	+	.	gene_id "XLOC_000130"; transcript_id "TCONS_00000243"; exon_number "5"; gene_name "ENSCGRG00001015230.1"; oId "CUFF.281.1"; nearest_ref "ENSCGRT00001018559.1"; class_code "j"; tss_id "TSS178";
LT883664v1	Cufflinks	exon	28697742	28697911	.	+	.	gene_id "XLOC_000130"; transcript_id "TCONS_00000244"; exon_number "5"; gene_name "ENSCGRG00001015230.1"; oId "CUFF.281.2"; nearest_ref "ENSCGRT00001018559.1"; class_code "j"; tss_id "TSS179";
LT883664v1	Cufflinks	exon	28697742	28697911	.	+	.	gene_id "XLOC_000130"; transcript_id "TCONS_00000245"; exon_number "4"; gene_name "ENSCGRG00001015230.1"; oId "ENSCGRT00001018559.1"; contained_in "TCONS_00000243"; nearest_ref "ENSCGRT00001018559.1"; class_code "="; tss_id "TSS180"; p_id "P125";
LT883664v1	Cufflinks	exon	28699169	28699327	.	+	.	gene_id "XLOC_000130"; transcript_id "TCONS_00000243"; exon_number "6"; gene_name "ENSCGRG00001015230.1"; oId "CUFF.281.1"; nearest_ref "ENSCGRT00001018559.1"; class_code "j"; tss_id "TSS178";
LT883664v1	Cufflinks	exon	28699169	28699327	.	+	.	gene_id "XLOC_000130"; transcript_id "TCONS_00000244"; exon_number "6"; gene_name "ENSCGRG00001015230.1"; oId "CUFF.281.2"; nearest_ref "ENSCGRT00001018559.1"; class_code "j"; tss_id "TSS179";
LT883664v1	Cufflinks	exon	28699169	28699327	.	+	.	gene_id "XLOC_000130"; transcript_id "TCONS_00000245"; exon_number "5"; gene_name "ENSCGRG00001015230.1"; oId "ENSCGRT00001018559.1"; contained_in "TCONS_00000243"; nearest_ref "ENSCGRT00001018559.1"; class_code "="; tss_id "TSS180"; p_id "P125";
LT883664v1	Cufflinks	exon	28700556	28701218	.	+	.	gene_id "XLOC_000130"; transcript_id "TCONS_00000243"; exon_number "7"; gene_name "ENSCGRG00001015230.1"; oId "CUFF.281.1"; nearest_ref "ENSCGRT00001018559.1"; class_code "j"; tss_id "TSS178";
LT883664v1	Cufflinks	exon	28700556	28701218	.	+	.	gene_id "XLOC_000130"; transcript_id "TCONS_00000244"; exon_number "7"; gene_name "ENSCGRG00001015230.1"; oId "CUFF.281.2"; nearest_ref "ENSCGRT00001018559.1"; class_code "j"; tss_id "TSS179";
LT883664v1	Cufflinks	exon	28700556	28700680	.	+	.	gene_id "XLOC_000130"; transcript_id "TCONS_00000245"; exon_number "6"; gene_name "ENSCGRG00001015230.1"; oId "ENSCGRT00001018559.1"; contained_in "TCONS_00000243"; nearest_ref "ENSCGRT00001018559.1"; class_code "="; tss_id "TSS180"; p_id "P125";
LT883664v1	Cufflinks	exon	28706424	28706541	.	-	.	gene_id "XLOC_001329"; transcript_id "TCONS_00002545"; exon_number "1"; gene_name "ENSCGRG00001016028.1"; oId "ENSCGRT00001019661.1"; nearest_ref "ENSCGRT00001019661.1"; class_code "="; tss_id "TSS1835"; p_id "P1316";
LT883664v1	Cufflinks	exon	28707853	28707923	.	-	.	gene_id "XLOC_001329"; transcript_id "TCONS_00002545"; exon_number "2"; gene_name "ENSCGRG00001016028.1"; oId "ENSCGRT00001019661.1"; nearest_ref "ENSCGRT00001019661.1"; class_code "="; tss_id "TSS1835"; p_id "P1316";
LT883664v1	Cufflinks	exon	28710409	28710501	.	-	.	gene_id "XLOC_001329"; transcript_id "TCONS_00002545"; exon_number "3"; gene_name "ENSCGRG00001016028.1"; oId "ENSCGRT00001019661.1"; nearest_ref "ENSCGRT00001019661.1"; class_code "="; tss_id "TSS1835"; p_id "P1316";
LT883664v1	Cufflinks	exon	28713498	28713589	.	-	.	gene_id "XLOC_001329"; transcript_id "TCONS_00002545"; exon_number "4"; gene_name "ENSCGRG00001016028.1"; oId "ENSCGRT00001019661.1"; nearest_ref "ENSCGRT00001019661.1"; class_code "="; tss_id "TSS1835"; p_id "P1316";
LT883664v1	Cufflinks	exon	28717555	28717660	.	-	.	gene_id "XLOC_001329"; transcript_id "TCONS_00002545"; exon_number "5"; gene_name "ENSCGRG00001016028.1"; oId "ENSCGRT00001019661.1"; nearest_ref "ENSCGRT00001019661.1"; class_code "="; tss_id "TSS1835"; p_id "P1316";
LT883664v1	Cufflinks	exon	28720909	28720989	.	-	.	gene_id "XLOC_001329"; transcript_id "TCONS_00002545"; exon_number "6"; gene_name "ENSCGRG00001016028.1"; oId "ENSCGRT00001019661.1"; nearest_ref "ENSCGRT00001019661.1"; class_code "="; tss_id "TSS1835"; p_id "P1316";
LT883664v1	Cufflinks	exon	28721781	28721878	.	-	.	gene_id "XLOC_001330"; transcript_id "TCONS_00002546"; exon_number "1"; gene_name "ENSCGRG00001004069.1"; oId "ENSCGRT00001004842.1"; nearest_ref "ENSCGRT00001004842.1"; class_code "="; tss_id "TSS1836";
LT883664v1	Cufflinks	exon	28722981	28723042	.	-	.	gene_id "XLOC_001329"; transcript_id "TCONS_00002545"; exon_number "7"; gene_name "ENSCGRG00001016028.1"; oId "ENSCGRT00001019661.1"; nearest_ref "ENSCGRT00001019661.1"; class_code "="; tss_id "TSS1835"; p_id "P1316";
LT883664v1	Cufflinks	exon	28729392	28729480	.	-	.	gene_id "XLOC_001329"; transcript_id "TCONS_00002545"; exon_number "8"; gene_name "ENSCGRG00001016028.1"; oId "ENSCGRT00001019661.1"; nearest_ref "ENSCGRT00001019661.1"; class_code "="; tss_id "TSS1835"; p_id "P1316";
LT883664v1	Cufflinks	exon	28729600	28729681	.	-	.	gene_id "XLOC_001329"; transcript_id "TCONS_00002545"; exon_number "9"; gene_name "ENSCGRG00001016028.1"; oId "ENSCGRT00001019661.1"; nearest_ref "ENSCGRT00001019661.1"; class_code "="; tss_id "TSS1835"; p_id "P1316";
LT883664v1	Cufflinks	exon	28731395	28731455	.	-	.	gene_id "XLOC_001329"; transcript_id "TCONS_00002545"; exon_number "10"; gene_name "ENSCGRG00001016028.1"; oId "ENSCGRT00001019661.1"; nearest_ref "ENSCGRT00001019661.1"; class_code "="; tss_id "TSS1835"; p_id "P1316";
LT883664v1	Cufflinks	exon	28733403	28733467	.	-	.	gene_id "XLOC_001329"; transcript_id "TCONS_00002545"; exon_number "11"; gene_name "ENSCGRG00001016028.1"; oId "ENSCGRT00001019661.1"; nearest_ref "ENSCGRT00001019661.1"; class_code "="; tss_id "TSS1835"; p_id "P1316";
LT883664v1	Cufflinks	exon	28734190	28734253	.	-	.	gene_id "XLOC_001329"; transcript_id "TCONS_00002545"; exon_number "12"; gene_name "ENSCGRG00001016028.1"; oId "ENSCGRT00001019661.1"; nearest_ref "ENSCGRT00001019661.1"; class_code "="; tss_id "TSS1835"; p_id "P1316";
LT883664v1	Cufflinks	exon	28734360	28734459	.	-	.	gene_id "XLOC_001329"; transcript_id "TCONS_00002545"; exon_number "13"; gene_name "ENSCGRG00001016028.1"; oId "ENSCGRT00001019661.1"; nearest_ref "ENSCGRT00001019661.1"; class_code "="; tss_id "TSS1835"; p_id "P1316";
LT883664v1	Cufflinks	exon	28736693	28736812	.	-	.	gene_id "XLOC_001329"; transcript_id "TCONS_00002545"; exon_number "14"; gene_name "ENSCGRG00001016028.1"; oId "ENSCGRT00001019661.1"; nearest_ref "ENSCGRT00001019661.1"; class_code "="; tss_id "TSS1835"; p_id "P1316";
LT883664v1	Cufflinks	exon	28742148	28742307	.	-	.	gene_id "XLOC_001329"; transcript_id "TCONS_00002545"; exon_number "15"; gene_name "ENSCGRG00001016028.1"; oId "ENSCGRT00001019661.1"; nearest_ref "ENSCGRT00001019661.1"; class_code "="; tss_id "TSS1835"; p_id "P1316";
LT883664v1	Cufflinks	exon	28743657	28743668	.	+	.	gene_id "XLOC_000125"; transcript_id "TCONS_00000234"; exon_number "2"; gene_name "ENSCGRG00001015230.1"; oId "CUFF.271.1"; nearest_ref "ENSCGRT00001018559.1"; class_code "o"; tss_id "TSS171";
LT883664v1	Cufflinks	exon	28745103	28745110	.	-	.	gene_id "XLOC_001329"; transcript_id "TCONS_00002545"; exon_number "16"; gene_name "ENSCGRG00001016028.1"; oId "ENSCGRT00001019661.1"; nearest_ref "ENSCGRT00001019661.1"; class_code "="; tss_id "TSS1835"; p_id "P1316";
LT883664v1	Cufflinks	exon	28745138	28745203	.	-	.	gene_id "XLOC_001329"; transcript_id "TCONS_00002545"; exon_number "17"; gene_name "ENSCGRG00001016028.1"; oId "ENSCGRT00001019661.1"; nearest_ref "ENSCGRT00001019661.1"; class_code "="; tss_id "TSS1835"; p_id "P1316";
LT883664v1	Cufflinks	exon	28768680	28768738	.	-	.	gene_id "XLOC_001329"; transcript_id "TCONS_00002545"; exon_number "18"; gene_name "ENSCGRG00001016028.1"; oId "ENSCGRT00001019661.1"; nearest_ref "ENSCGRT00001019661.1"; class_code "="; tss_id "TSS1835"; p_id "P1316";
LT883664v1	Cufflinks	exon	28790106	28791487	.	-	.	gene_id "XLOC_001331"; transcript_id "TCONS_00002548"; exon_number "1"; gene_name "ENSCGRG00001021322.1"; oId "ENSCGRT00001027190.1"; nearest_ref "ENSCGRT00001027190.1"; class_code "="; tss_id "TSS1837"; p_id "P1318";
LT883664v1	Cufflinks	exon	28790106	28791487	.	-	.	gene_id "XLOC_001331"; transcript_id "TCONS_00002547"; exon_number "1"; gene_name "ENSCGRG00001021322.1"; oId "ENSCGRT00001027188.1"; nearest_ref "ENSCGRT00001027188.1"; class_code "="; tss_id "TSS1837"; p_id "P1317";
LT883664v1	Cufflinks	exon	28795968	28796126	.	-	.	gene_id "XLOC_001331"; transcript_id "TCONS_00002547"; exon_number "2"; gene_name "ENSCGRG00001021322.1"; oId "ENSCGRT00001027188.1"; nearest_ref "ENSCGRT00001027188.1"; class_code "="; tss_id "TSS1837"; p_id "P1317";
LT883664v1	Cufflinks	exon	28807282	28808238	.	-	.	gene_id "XLOC_001331"; transcript_id "TCONS_00002548"; exon_number "2"; gene_name "ENSCGRG00001021322.1"; oId "ENSCGRT00001027190.1"; nearest_ref "ENSCGRT00001027190.1"; class_code "="; tss_id "TSS1837"; p_id "P1318";
LT883664v1	Cufflinks	exon	28807282	28808238	.	-	.	gene_id "XLOC_001331"; transcript_id "TCONS_00002547"; exon_number "3"; gene_name "ENSCGRG00001021322.1"; oId "ENSCGRT00001027188.1"; nearest_ref "ENSCGRT00001027188.1"; class_code "="; tss_id "TSS1837"; p_id "P1317";
LT883664v1	Cufflinks	exon	28811352	28811409	.	-	.	gene_id "XLOC_001331"; transcript_id "TCONS_00002548"; exon_number "3"; gene_name "ENSCGRG00001021322.1"; oId "ENSCGRT00001027190.1"; nearest_ref "ENSCGRT00001027190.1"; class_code "="; tss_id "TSS1837"; p_id "P1318";
LT883664v1	Cufflinks	exon	28811352	28811409	.	-	.	gene_id "XLOC_001331"; transcript_id "TCONS_00002547"; exon_number "4"; gene_name "ENSCGRG00001021322.1"; oId "ENSCGRT00001027188.1"; nearest_ref "ENSCGRT00001027188.1"; class_code "="; tss_id "TSS1837"; p_id "P1317";
LT883664v1	Cufflinks	exon	28829332	28832141	.	-	.	gene_id "XLOC_001332"; transcript_id "TCONS_00002549"; exon_number "1"; gene_name "ENSCGRG00001022167.1"; oId "CUFF.284.2"; nearest_ref "ENSCGRT00001028428.1"; class_code "="; tss_id "TSS1838"; p_id "P1320";
LT883664v1	Cufflinks	exon	28829332	28832141	.	-	.	gene_id "XLOC_001332"; transcript_id "TCONS_00002550"; exon_number "1"; gene_name "ENSCGRG00001022167.1"; oId "CUFF.284.4"; nearest_ref "ENSCGRT00001028420.1"; class_code "j"; tss_id "TSS1839";
LT883664v1	Cufflinks	exon	28829332	28832141	.	-	.	gene_id "XLOC_001332"; transcript_id "TCONS_00002551"; exon_number "1"; gene_name "ENSCGRG00001022167.1"; oId "CUFF.284.1"; nearest_ref "ENSCGRT00001028420.1"; class_code "j"; tss_id "TSS1840";
LT883664v1	Cufflinks	exon	28829332	28832141	.	-	.	gene_id "XLOC_001332"; transcript_id "TCONS_00002552"; exon_number "1"; gene_name "ENSCGRG00001022167.1"; oId "CUFF.284.3"; nearest_ref "ENSCGRT00001028420.1"; class_code "j"; tss_id "TSS1841";
LT883664v1	Cufflinks	exon	28829332	28832141	.	-	.	gene_id "XLOC_001332"; transcript_id "TCONS_00002553"; exon_number "1"; gene_name "ENSCGRG00001022167.1"; oId "CUFF.284.5"; nearest_ref "ENSCGRT00001028420.1"; class_code "j"; tss_id "TSS1842";
LT883664v1	Cufflinks	exon	28829393	28832141	.	-	.	gene_id "XLOC_001332"; transcript_id "TCONS_00002554"; exon_number "1"; gene_name "ENSCGRG00001022167.1"; oId "ENSCGRT00001028420.1"; nearest_ref "ENSCGRT00001028420.1"; class_code "="; tss_id "TSS1838"; p_id "P1319";
LT883664v1	Cufflinks	exon	28832048	28832141	.	-	.	gene_id "XLOC_001332"; transcript_id "TCONS_00002555"; exon_number "1"; gene_name "ENSCGRG00001022167.1"; oId "ENSCGRT00001028428.1"; nearest_ref "ENSCGRT00001028428.1"; class_code "="; tss_id "TSS1838"; p_id "P1320";
LT883664v1	Cufflinks	exon	28832224	28832300	.	-	.	gene_id "XLOC_001332"; transcript_id "TCONS_00002549"; exon_number "2"; gene_name "ENSCGRG00001022167.1"; oId "CUFF.284.2"; nearest_ref "ENSCGRT00001028428.1"; class_code "="; tss_id "TSS1838"; p_id "P1320";
LT883664v1	Cufflinks	exon	28832224	28832300	.	-	.	gene_id "XLOC_001332"; transcript_id "TCONS_00002550"; exon_number "2"; gene_name "ENSCGRG00001022167.1"; oId "CUFF.284.4"; nearest_ref "ENSCGRT00001028420.1"; class_code "j"; tss_id "TSS1839";
LT883664v1	Cufflinks	exon	28832224	28832289	.	-	.	gene_id "XLOC_001332"; transcript_id "TCONS_00002551"; exon_number "2"; gene_name "ENSCGRG00001022167.1"; oId "CUFF.284.1"; nearest_ref "ENSCGRT00001028420.1"; class_code "j"; tss_id "TSS1840";
LT883664v1	Cufflinks	exon	28832224	28832272	.	-	.	gene_id "XLOC_001332"; transcript_id "TCONS_00002552"; exon_number "2"; gene_name "ENSCGRG00001022167.1"; oId "CUFF.284.3"; nearest_ref "ENSCGRT00001028420.1"; class_code "j"; tss_id "TSS1841";
LT883664v1	Cufflinks	exon	28832224	28832296	.	-	.	gene_id "XLOC_001332"; transcript_id "TCONS_00002553"; exon_number "2"; gene_name "ENSCGRG00001022167.1"; oId "CUFF.284.5"; nearest_ref "ENSCGRT00001028420.1"; class_code "j"; tss_id "TSS1842";
LT883664v1	Cufflinks	exon	28832224	28832300	.	-	.	gene_id "XLOC_001332"; transcript_id "TCONS_00002554"; exon_number "2"; gene_name "ENSCGRG00001022167.1"; oId "ENSCGRT00001028420.1"; nearest_ref "ENSCGRT00001028420.1"; class_code "="; tss_id "TSS1838"; p_id "P1319";
LT883664v1	Cufflinks	exon	28832224	28832300	.	-	.	gene_id "XLOC_001332"; transcript_id "TCONS_00002555"; exon_number "2"; gene_name "ENSCGRG00001022167.1"; oId "ENSCGRT00001028428.1"; nearest_ref "ENSCGRT00001028428.1"; class_code "="; tss_id "TSS1838"; p_id "P1320";
LT883664v1	Cufflinks	exon	28833165	28833249	.	-	.	gene_id "XLOC_001332"; transcript_id "TCONS_00002549"; exon_number "3"; gene_name "ENSCGRG00001022167.1"; oId "CUFF.284.2"; nearest_ref "ENSCGRT00001028428.1"; class_code "="; tss_id "TSS1838"; p_id "P1320";
LT883664v1	Cufflinks	exon	28833165	28833249	.	-	.	gene_id "XLOC_001332"; transcript_id "TCONS_00002550"; exon_number "3"; gene_name "ENSCGRG00001022167.1"; oId "CUFF.284.4"; nearest_ref "ENSCGRT00001028420.1"; class_code "j"; tss_id "TSS1839";
LT883664v1	Cufflinks	exon	28833165	28833249	.	-	.	gene_id "XLOC_001332"; transcript_id "TCONS_00002554"; exon_number "3"; gene_name "ENSCGRG00001022167.1"; oId "ENSCGRT00001028420.1"; nearest_ref "ENSCGRT00001028420.1"; class_code "="; tss_id "TSS1838"; p_id "P1319";
LT883664v1	Cufflinks	exon	28833165	28833249	.	-	.	gene_id "XLOC_001332"; transcript_id "TCONS_00002555"; exon_number "3"; gene_name "ENSCGRG00001022167.1"; oId "ENSCGRT00001028428.1"; nearest_ref "ENSCGRT00001028428.1"; class_code "="; tss_id "TSS1838"; p_id "P1320";
LT883664v1	Cufflinks	exon	28833800	28833864	.	-	.	gene_id "XLOC_001332"; transcript_id "TCONS_00002549"; exon_number "4"; gene_name "ENSCGRG00001022167.1"; oId "CUFF.284.2"; nearest_ref "ENSCGRT00001028428.1"; class_code "="; tss_id "TSS1838"; p_id "P1320";
LT883664v1	Cufflinks	exon	28833800	28833864	.	-	.	gene_id "XLOC_001332"; transcript_id "TCONS_00002550"; exon_number "4"; gene_name "ENSCGRG00001022167.1"; oId "CUFF.284.4"; nearest_ref "ENSCGRT00001028420.1"; class_code "j"; tss_id "TSS1839";
LT883664v1	Cufflinks	exon	28833800	28833864	.	-	.	gene_id "XLOC_001332"; transcript_id "TCONS_00002554"; exon_number "4"; gene_name "ENSCGRG00001022167.1"; oId "ENSCGRT00001028420.1"; nearest_ref "ENSCGRT00001028420.1"; class_code "="; tss_id "TSS1838"; p_id "P1319";
LT883664v1	Cufflinks	exon	28833800	28833864	.	-	.	gene_id "XLOC_001332"; transcript_id "TCONS_00002555"; exon_number "4"; gene_name "ENSCGRG00001022167.1"; oId "ENSCGRT00001028428.1"; nearest_ref "ENSCGRT00001028428.1"; class_code "="; tss_id "TSS1838"; p_id "P1320";
LT883664v1	Cufflinks	exon	28835852	28835917	.	-	.	gene_id "XLOC_001332"; transcript_id "TCONS_00002549"; exon_number "5"; gene_name "ENSCGRG00001022167.1"; oId "CUFF.284.2"; nearest_ref "ENSCGRT00001028428.1"; class_code "="; tss_id "TSS1838"; p_id "P1320";
LT883664v1	Cufflinks	exon	28835852	28835917	.	-	.	gene_id "XLOC_001332"; transcript_id "TCONS_00002550"; exon_number "5"; gene_name "ENSCGRG00001022167.1"; oId "CUFF.284.4"; nearest_ref "ENSCGRT00001028420.1"; class_code "j"; tss_id "TSS1839";
LT883664v1	Cufflinks	exon	28835852	28835917	.	-	.	gene_id "XLOC_001332"; transcript_id "TCONS_00002554"; exon_number "5"; gene_name "ENSCGRG00001022167.1"; oId "ENSCGRT00001028420.1"; nearest_ref "ENSCGRT00001028420.1"; class_code "="; tss_id "TSS1838"; p_id "P1319";
LT883664v1	Cufflinks	exon	28835852	28835917	.	-	.	gene_id "XLOC_001332"; transcript_id "TCONS_00002555"; exon_number "5"; gene_name "ENSCGRG00001022167.1"; oId "ENSCGRT00001028428.1"; nearest_ref "ENSCGRT00001028428.1"; class_code "="; tss_id "TSS1838"; p_id "P1320";
LT883664v1	Cufflinks	exon	28838080	28838214	.	-	.	gene_id "XLOC_001332"; transcript_id "TCONS_00002549"; exon_number "6"; gene_name "ENSCGRG00001022167.1"; oId "CUFF.284.2"; nearest_ref "ENSCGRT00001028428.1"; class_code "="; tss_id "TSS1838"; p_id "P1320";
LT883664v1	Cufflinks	exon	28838080	28838214	.	-	.	gene_id "XLOC_001332"; transcript_id "TCONS_00002550"; exon_number "6"; gene_name "ENSCGRG00001022167.1"; oId "CUFF.284.4"; nearest_ref "ENSCGRT00001028420.1"; class_code "j"; tss_id "TSS1839";
LT883664v1	Cufflinks	exon	28838080	28838214	.	-	.	gene_id "XLOC_001332"; transcript_id "TCONS_00002554"; exon_number "6"; gene_name "ENSCGRG00001022167.1"; oId "ENSCGRT00001028420.1"; nearest_ref "ENSCGRT00001028420.1"; class_code "="; tss_id "TSS1838"; p_id "P1319";
LT883664v1	Cufflinks	exon	28838080	28838214	.	-	.	gene_id "XLOC_001332"; transcript_id "TCONS_00002555"; exon_number "6"; gene_name "ENSCGRG00001022167.1"; oId "ENSCGRT00001028428.1"; nearest_ref "ENSCGRT00001028428.1"; class_code "="; tss_id "TSS1838"; p_id "P1320";
LT883664v1	Cufflinks	exon	28839068	28839166	.	-	.	gene_id "XLOC_001332"; transcript_id "TCONS_00002549"; exon_number "7"; gene_name "ENSCGRG00001022167.1"; oId "CUFF.284.2"; nearest_ref "ENSCGRT00001028428.1"; class_code "="; tss_id "TSS1838"; p_id "P1320";
LT883664v1	Cufflinks	exon	28839068	28839166	.	-	.	gene_id "XLOC_001332"; transcript_id "TCONS_00002550"; exon_number "7"; gene_name "ENSCGRG00001022167.1"; oId "CUFF.284.4"; nearest_ref "ENSCGRT00001028420.1"; class_code "j"; tss_id "TSS1839";
LT883664v1	Cufflinks	exon	28839068	28839145	.	-	.	gene_id "XLOC_001332"; transcript_id "TCONS_00002554"; exon_number "7"; gene_name "ENSCGRG00001022167.1"; oId "ENSCGRT00001028420.1"; nearest_ref "ENSCGRT00001028420.1"; class_code "="; tss_id "TSS1838"; p_id "P1319";
LT883664v1	Cufflinks	exon	28839068	28839166	.	-	.	gene_id "XLOC_001332"; transcript_id "TCONS_00002555"; exon_number "7"; gene_name "ENSCGRG00001022167.1"; oId "ENSCGRT00001028428.1"; nearest_ref "ENSCGRT00001028428.1"; class_code "="; tss_id "TSS1838"; p_id "P1320";
LT883664v1	Cufflinks	exon	28839233	28839265	.	-	.	gene_id "XLOC_001332"; transcript_id "TCONS_00002554"; exon_number "8"; gene_name "ENSCGRG00001022167.1"; oId "ENSCGRT00001028420.1"; nearest_ref "ENSCGRT00001028420.1"; class_code "="; tss_id "TSS1838"; p_id "P1319";
LT883664v1	Cufflinks	exon	28841887	28841973	.	-	.	gene_id "XLOC_001332"; transcript_id "TCONS_00002549"; exon_number "8"; gene_name "ENSCGRG00001022167.1"; oId "CUFF.284.2"; nearest_ref "ENSCGRT00001028428.1"; class_code "="; tss_id "TSS1838"; p_id "P1320";
LT883664v1	Cufflinks	exon	28841887	28841973	.	-	.	gene_id "XLOC_001332"; transcript_id "TCONS_00002550"; exon_number "8"; gene_name "ENSCGRG00001022167.1"; oId "CUFF.284.4"; nearest_ref "ENSCGRT00001028420.1"; class_code "j"; tss_id "TSS1839";
LT883664v1	Cufflinks	exon	28841887	28841973	.	-	.	gene_id "XLOC_001332"; transcript_id "TCONS_00002554"; exon_number "9"; gene_name "ENSCGRG00001022167.1"; oId "ENSCGRT00001028420.1"; nearest_ref "ENSCGRT00001028420.1"; class_code "="; tss_id "TSS1838"; p_id "P1319";
LT883664v1	Cufflinks	exon	28841887	28841973	.	-	.	gene_id "XLOC_001332"; transcript_id "TCONS_00002555"; exon_number "8"; gene_name "ENSCGRG00001022167.1"; oId "ENSCGRT00001028428.1"; nearest_ref "ENSCGRT00001028428.1"; class_code "="; tss_id "TSS1838"; p_id "P1320";
LT883664v1	Cufflinks	exon	28842910	28842999	.	-	.	gene_id "XLOC_001332"; transcript_id "TCONS_00002549"; exon_number "9"; gene_name "ENSCGRG00001022167.1"; oId "CUFF.284.2"; nearest_ref "ENSCGRT00001028428.1"; class_code "="; tss_id "TSS1838"; p_id "P1320";
LT883664v1	Cufflinks	exon	28842910	28842999	.	-	.	gene_id "XLOC_001332"; transcript_id "TCONS_00002550"; exon_number "9"; gene_name "ENSCGRG00001022167.1"; oId "CUFF.284.4"; nearest_ref "ENSCGRT00001028420.1"; class_code "j"; tss_id "TSS1839";
LT883664v1	Cufflinks	exon	28842910	28842999	.	-	.	gene_id "XLOC_001332"; transcript_id "TCONS_00002554"; exon_number "10"; gene_name "ENSCGRG00001022167.1"; oId "ENSCGRT00001028420.1"; nearest_ref "ENSCGRT00001028420.1"; class_code "="; tss_id "TSS1838"; p_id "P1319";
LT883664v1	Cufflinks	exon	28842910	28842999	.	-	.	gene_id "XLOC_001332"; transcript_id "TCONS_00002555"; exon_number "9"; gene_name "ENSCGRG00001022167.1"; oId "ENSCGRT00001028428.1"; nearest_ref "ENSCGRT00001028428.1"; class_code "="; tss_id "TSS1838"; p_id "P1320";
LT883664v1	Cufflinks	exon	28844322	28844436	.	-	.	gene_id "XLOC_001332"; transcript_id "TCONS_00002549"; exon_number "10"; gene_name "ENSCGRG00001022167.1"; oId "CUFF.284.2"; nearest_ref "ENSCGRT00001028428.1"; class_code "="; tss_id "TSS1838"; p_id "P1320";
LT883664v1	Cufflinks	exon	28844322	28844346	.	-	.	gene_id "XLOC_001332"; transcript_id "TCONS_00002550"; exon_number "10"; gene_name "ENSCGRG00001022167.1"; oId "CUFF.284.4"; nearest_ref "ENSCGRT00001028420.1"; class_code "j"; tss_id "TSS1839";
LT883664v1	Cufflinks	exon	28844322	28844436	.	-	.	gene_id "XLOC_001332"; transcript_id "TCONS_00002554"; exon_number "11"; gene_name "ENSCGRG00001022167.1"; oId "ENSCGRT00001028420.1"; nearest_ref "ENSCGRT00001028420.1"; class_code "="; tss_id "TSS1838"; p_id "P1319";
LT883664v1	Cufflinks	exon	28844322	28844436	.	-	.	gene_id "XLOC_001332"; transcript_id "TCONS_00002555"; exon_number "10"; gene_name "ENSCGRG00001022167.1"; oId "ENSCGRT00001028428.1"; nearest_ref "ENSCGRT00001028428.1"; class_code "="; tss_id "TSS1838"; p_id "P1320";
LT883664v1	Cufflinks	exon	28844986	28845056	.	-	.	gene_id "XLOC_001332"; transcript_id "TCONS_00002549"; exon_number "11"; gene_name "ENSCGRG00001022167.1"; oId "CUFF.284.2"; nearest_ref "ENSCGRT00001028428.1"; class_code "="; tss_id "TSS1838"; p_id "P1320";
LT883664v1	Cufflinks	exon	28844986	28845056	.	-	.	gene_id "XLOC_001332"; transcript_id "TCONS_00002554"; exon_number "12"; gene_name "ENSCGRG00001022167.1"; oId "ENSCGRT00001028420.1"; nearest_ref "ENSCGRT00001028420.1"; class_code "="; tss_id "TSS1838"; p_id "P1319";
LT883664v1	Cufflinks	exon	28844986	28845056	.	-	.	gene_id "XLOC_001332"; transcript_id "TCONS_00002555"; exon_number "11"; gene_name "ENSCGRG00001022167.1"; oId "ENSCGRT00001028428.1"; nearest_ref "ENSCGRT00001028428.1"; class_code "="; tss_id "TSS1838"; p_id "P1320";
LT883664v1	Cufflinks	exon	28846340	28846408	.	-	.	gene_id "XLOC_001332"; transcript_id "TCONS_00002549"; exon_number "12"; gene_name "ENSCGRG00001022167.1"; oId "CUFF.284.2"; nearest_ref "ENSCGRT00001028428.1"; class_code "="; tss_id "TSS1838"; p_id "P1320";
LT883664v1	Cufflinks	exon	28846340	28846408	.	-	.	gene_id "XLOC_001332"; transcript_id "TCONS_00002554"; exon_number "13"; gene_name "ENSCGRG00001022167.1"; oId "ENSCGRT00001028420.1"; nearest_ref "ENSCGRT00001028420.1"; class_code "="; tss_id "TSS1838"; p_id "P1319";
LT883664v1	Cufflinks	exon	28846340	28846408	.	-	.	gene_id "XLOC_001332"; transcript_id "TCONS_00002555"; exon_number "12"; gene_name "ENSCGRG00001022167.1"; oId "ENSCGRT00001028428.1"; nearest_ref "ENSCGRT00001028428.1"; class_code "="; tss_id "TSS1838"; p_id "P1320";
LT883664v1	Cufflinks	exon	28853639	28853734	.	-	.	gene_id "XLOC_001332"; transcript_id "TCONS_00002549"; exon_number "13"; gene_name "ENSCGRG00001022167.1"; oId "CUFF.284.2"; nearest_ref "ENSCGRT00001028428.1"; class_code "="; tss_id "TSS1838"; p_id "P1320";
LT883664v1	Cufflinks	exon	28853639	28853734	.	-	.	gene_id "XLOC_001332"; transcript_id "TCONS_00002554"; exon_number "14"; gene_name "ENSCGRG00001022167.1"; oId "ENSCGRT00001028420.1"; nearest_ref "ENSCGRT00001028420.1"; class_code "="; tss_id "TSS1838"; p_id "P1319";
LT883664v1	Cufflinks	exon	28853639	28853734	.	-	.	gene_id "XLOC_001332"; transcript_id "TCONS_00002555"; exon_number "13"; gene_name "ENSCGRG00001022167.1"; oId "ENSCGRT00001028428.1"; nearest_ref "ENSCGRT00001028428.1"; class_code "="; tss_id "TSS1838"; p_id "P1320";
LT883664v1	Cufflinks	exon	28857994	28858808	.	+	.	gene_id "XLOC_000131"; transcript_id "TCONS_00000246"; exon_number "1"; gene_name "ENSCGRG00001023062.1"; oId "CUFF.285.1"; nearest_ref "ENSCGRT00001029713.1"; class_code "j"; tss_id "TSS181";
LT883664v1	Cufflinks	exon	28858260	28858808	.	+	.	gene_id "XLOC_000131"; transcript_id "TCONS_00000247"; exon_number "1"; gene_name "ENSCGRG00001004635.1"; oId "CUFF.285.2"; nearest_ref "ENSCGRT00001005513.1"; class_code "j"; tss_id "TSS182";
LT883664v1	Cufflinks	exon	28858707	28858808	.	+	.	gene_id "XLOC_000131"; transcript_id "TCONS_00000248"; exon_number "1"; gene_name "ENSCGRG00001023062.1"; oId "CUFF.285.3"; nearest_ref "ENSCGRT00001029713.1"; class_code "j"; tss_id "TSS183";
LT883664v1	Cufflinks	exon	28867615	28867696	.	+	.	gene_id "XLOC_000131"; transcript_id "TCONS_00000247"; exon_number "2"; gene_name "ENSCGRG00001004635.1"; oId "CUFF.285.2"; nearest_ref "ENSCGRT00001005513.1"; class_code "j"; tss_id "TSS182";
LT883664v1	Cufflinks	exon	28867662	28867696	.	+	.	gene_id "XLOC_000131"; transcript_id "TCONS_00000249"; exon_number "1"; gene_name "ENSCGRG00001023062.1"; oId "ENSCGRT00001029713.1"; nearest_ref "ENSCGRT00001029713.1"; class_code "="; tss_id "TSS184"; p_id "P126";
LT883664v1	Cufflinks	exon	28869286	28869358	.	+	.	gene_id "XLOC_000131"; transcript_id "TCONS_00000246"; exon_number "2"; gene_name "ENSCGRG00001023062.1"; oId "CUFF.285.1"; nearest_ref "ENSCGRT00001029713.1"; class_code "j"; tss_id "TSS181";
LT883664v1	Cufflinks	exon	28869286	28869358	.	+	.	gene_id "XLOC_000131"; transcript_id "TCONS_00000247"; exon_number "3"; gene_name "ENSCGRG00001004635.1"; oId "CUFF.285.2"; nearest_ref "ENSCGRT00001005513.1"; class_code "j"; tss_id "TSS182";
LT883664v1	Cufflinks	exon	28869286	28869358	.	+	.	gene_id "XLOC_000131"; transcript_id "TCONS_00000248"; exon_number "2"; gene_name "ENSCGRG00001023062.1"; oId "CUFF.285.3"; nearest_ref "ENSCGRT00001029713.1"; class_code "j"; tss_id "TSS183";
LT883664v1	Cufflinks	exon	28869286	28869358	.	+	.	gene_id "XLOC_000131"; transcript_id "TCONS_00000249"; exon_number "2"; gene_name "ENSCGRG00001023062.1"; oId "ENSCGRT00001029713.1"; nearest_ref "ENSCGRT00001029713.1"; class_code "="; tss_id "TSS184"; p_id "P126";
LT883664v1	Cufflinks	exon	28869448	28870223	.	+	.	gene_id "XLOC_000131"; transcript_id "TCONS_00000246"; exon_number "3"; gene_name "ENSCGRG00001023062.1"; oId "CUFF.285.1"; nearest_ref "ENSCGRT00001029713.1"; class_code "j"; tss_id "TSS181";
LT883664v1	Cufflinks	exon	28869448	28870223	.	+	.	gene_id "XLOC_000131"; transcript_id "TCONS_00000247"; exon_number "4"; gene_name "ENSCGRG00001004635.1"; oId "CUFF.285.2"; nearest_ref "ENSCGRT00001005513.1"; class_code "j"; tss_id "TSS182";
LT883664v1	Cufflinks	exon	28869448	28870223	.	+	.	gene_id "XLOC_000131"; transcript_id "TCONS_00000248"; exon_number "3"; gene_name "ENSCGRG00001023062.1"; oId "CUFF.285.3"; nearest_ref "ENSCGRT00001029713.1"; class_code "j"; tss_id "TSS183";
LT883664v1	Cufflinks	exon	28869448	28870223	.	+	.	gene_id "XLOC_000131"; transcript_id "TCONS_00000249"; exon_number "3"; gene_name "ENSCGRG00001023062.1"; oId "ENSCGRT00001029713.1"; nearest_ref "ENSCGRT00001029713.1"; class_code "="; tss_id "TSS184"; p_id "P126";
LT883664v1	Cufflinks	exon	28871103	28871310	.	+	.	gene_id "XLOC_000131"; transcript_id "TCONS_00000246"; exon_number "4"; gene_name "ENSCGRG00001023062.1"; oId "CUFF.285.1"; nearest_ref "ENSCGRT00001029713.1"; class_code "j"; tss_id "TSS181";
LT883664v1	Cufflinks	exon	28871103	28871310	.	+	.	gene_id "XLOC_000131"; transcript_id "TCONS_00000247"; exon_number "5"; gene_name "ENSCGRG00001004635.1"; oId "CUFF.285.2"; nearest_ref "ENSCGRT00001005513.1"; class_code "j"; tss_id "TSS182";
LT883664v1	Cufflinks	exon	28871103	28871310	.	+	.	gene_id "XLOC_000131"; transcript_id "TCONS_00000248"; exon_number "4"; gene_name "ENSCGRG00001023062.1"; oId "CUFF.285.3"; nearest_ref "ENSCGRT00001029713.1"; class_code "j"; tss_id "TSS183";
LT883664v1	Cufflinks	exon	28871103	28871310	.	+	.	gene_id "XLOC_000131"; transcript_id "TCONS_00000249"; exon_number "4"; gene_name "ENSCGRG00001023062.1"; oId "ENSCGRT00001029713.1"; nearest_ref "ENSCGRT00001029713.1"; class_code "="; tss_id "TSS184"; p_id "P126";
LT883664v1	Cufflinks	exon	28872055	28872225	.	+	.	gene_id "XLOC_000131"; transcript_id "TCONS_00000246"; exon_number "5"; gene_name "ENSCGRG00001023062.1"; oId "CUFF.285.1"; nearest_ref "ENSCGRT00001029713.1"; class_code "j"; tss_id "TSS181";
LT883664v1	Cufflinks	exon	28872055	28872225	.	+	.	gene_id "XLOC_000131"; transcript_id "TCONS_00000247"; exon_number "6"; gene_name "ENSCGRG00001004635.1"; oId "CUFF.285.2"; nearest_ref "ENSCGRT00001005513.1"; class_code "j"; tss_id "TSS182";
LT883664v1	Cufflinks	exon	28872055	28872225	.	+	.	gene_id "XLOC_000131"; transcript_id "TCONS_00000249"; exon_number "5"; gene_name "ENSCGRG00001023062.1"; oId "ENSCGRT00001029713.1"; nearest_ref "ENSCGRT00001029713.1"; class_code "="; tss_id "TSS184"; p_id "P126";
LT883664v1	Cufflinks	exon	28873622	28873691	.	+	.	gene_id "XLOC_000131"; transcript_id "TCONS_00000246"; exon_number "6"; gene_name "ENSCGRG00001023062.1"; oId "CUFF.285.1"; nearest_ref "ENSCGRT00001029713.1"; class_code "j"; tss_id "TSS181";
LT883664v1	Cufflinks	exon	28873622	28873691	.	+	.	gene_id "XLOC_000131"; transcript_id "TCONS_00000247"; exon_number "7"; gene_name "ENSCGRG00001004635.1"; oId "CUFF.285.2"; nearest_ref "ENSCGRT00001005513.1"; class_code "j"; tss_id "TSS182";
LT883664v1	Cufflinks	exon	28873622	28873691	.	+	.	gene_id "XLOC_000131"; transcript_id "TCONS_00000248"; exon_number "5"; gene_name "ENSCGRG00001023062.1"; oId "CUFF.285.3"; nearest_ref "ENSCGRT00001029713.1"; class_code "j"; tss_id "TSS183";
LT883664v1	Cufflinks	exon	28873622	28873691	.	+	.	gene_id "XLOC_000131"; transcript_id "TCONS_00000249"; exon_number "6"; gene_name "ENSCGRG00001023062.1"; oId "ENSCGRT00001029713.1"; nearest_ref "ENSCGRT00001029713.1"; class_code "="; tss_id "TSS184"; p_id "P126";
LT883664v1	Cufflinks	exon	28875836	28876085	.	+	.	gene_id "XLOC_000131"; transcript_id "TCONS_00000246"; exon_number "7"; gene_name "ENSCGRG00001023062.1"; oId "CUFF.285.1"; nearest_ref "ENSCGRT00001029713.1"; class_code "j"; tss_id "TSS181";
LT883664v1	Cufflinks	exon	28875836	28876085	.	+	.	gene_id "XLOC_000131"; transcript_id "TCONS_00000247"; exon_number "8"; gene_name "ENSCGRG00001004635.1"; oId "CUFF.285.2"; nearest_ref "ENSCGRT00001005513.1"; class_code "j"; tss_id "TSS182";
LT883664v1	Cufflinks	exon	28875836	28876085	.	+	.	gene_id "XLOC_000131"; transcript_id "TCONS_00000248"; exon_number "6"; gene_name "ENSCGRG00001023062.1"; oId "CUFF.285.3"; nearest_ref "ENSCGRT00001029713.1"; class_code "j"; tss_id "TSS183";
LT883664v1	Cufflinks	exon	28875836	28876085	.	+	.	gene_id "XLOC_000131"; transcript_id "TCONS_00000249"; exon_number "7"; gene_name "ENSCGRG00001023062.1"; oId "ENSCGRT00001029713.1"; nearest_ref "ENSCGRT00001029713.1"; class_code "="; tss_id "TSS184"; p_id "P126";
LT883664v1	Cufflinks	exon	28876865	28879281	.	+	.	gene_id "XLOC_000131"; transcript_id "TCONS_00000246"; exon_number "8"; gene_name "ENSCGRG00001023062.1"; oId "CUFF.285.1"; nearest_ref "ENSCGRT00001029713.1"; class_code "j"; tss_id "TSS181";
LT883664v1	Cufflinks	exon	28876865	28877753	.	+	.	gene_id "XLOC_000131"; transcript_id "TCONS_00000247"; exon_number "9"; gene_name "ENSCGRG00001004635.1"; oId "CUFF.285.2"; nearest_ref "ENSCGRT00001005513.1"; class_code "j"; tss_id "TSS182";
LT883664v1	Cufflinks	exon	28876865	28879281	.	+	.	gene_id "XLOC_000131"; transcript_id "TCONS_00000248"; exon_number "7"; gene_name "ENSCGRG00001023062.1"; oId "CUFF.285.3"; nearest_ref "ENSCGRT00001029713.1"; class_code "j"; tss_id "TSS183";
LT883664v1	Cufflinks	exon	28876865	28878660	.	+	.	gene_id "XLOC_000131"; transcript_id "TCONS_00000249"; exon_number "8"; gene_name "ENSCGRG00001023062.1"; oId "ENSCGRT00001029713.1"; nearest_ref "ENSCGRT00001029713.1"; class_code "="; tss_id "TSS184"; p_id "P126";
LT883664v1	Cufflinks	exon	28883899	28884015	.	+	.	gene_id "XLOC_000131"; transcript_id "TCONS_00000250"; exon_number "1"; gene_name "ENSCGRG00001004635.1"; oId "ENSCGRT00001005513.1"; nearest_ref "ENSCGRT00001005513.1"; class_code "="; tss_id "TSS185"; p_id "P127";
LT883664v1	Cufflinks	exon	28883899	28884015	.	+	.	gene_id "XLOC_000131"; transcript_id "TCONS_00000251"; exon_number "1"; gene_name "ENSCGRG00001004635.1"; oId "CUFF.285.5"; nearest_ref "ENSCGRT00001005513.1"; class_code "j"; tss_id "TSS185";
LT883664v1	Cufflinks	exon	28886122	28886215	.	+	.	gene_id "XLOC_000131"; transcript_id "TCONS_00000250"; exon_number "2"; gene_name "ENSCGRG00001004635.1"; oId "ENSCGRT00001005513.1"; nearest_ref "ENSCGRT00001005513.1"; class_code "="; tss_id "TSS185"; p_id "P127";
LT883664v1	Cufflinks	exon	28886122	28886215	.	+	.	gene_id "XLOC_000131"; transcript_id "TCONS_00000251"; exon_number "2"; gene_name "ENSCGRG00001004635.1"; oId "CUFF.285.5"; nearest_ref "ENSCGRT00001005513.1"; class_code "j"; tss_id "TSS185";
LT883664v1	Cufflinks	exon	28886304	28886401	.	+	.	gene_id "XLOC_000131"; transcript_id "TCONS_00000250"; exon_number "3"; gene_name "ENSCGRG00001004635.1"; oId "ENSCGRT00001005513.1"; nearest_ref "ENSCGRT00001005513.1"; class_code "="; tss_id "TSS185"; p_id "P127";
LT883664v1	Cufflinks	exon	28886304	28886401	.	+	.	gene_id "XLOC_000131"; transcript_id "TCONS_00000251"; exon_number "3"; gene_name "ENSCGRG00001004635.1"; oId "CUFF.285.5"; nearest_ref "ENSCGRT00001005513.1"; class_code "j"; tss_id "TSS185";
LT883664v1	Cufflinks	exon	28887385	28887468	.	+	.	gene_id "XLOC_000131"; transcript_id "TCONS_00000250"; exon_number "4"; gene_name "ENSCGRG00001004635.1"; oId "ENSCGRT00001005513.1"; nearest_ref "ENSCGRT00001005513.1"; class_code "="; tss_id "TSS185"; p_id "P127";
LT883664v1	Cufflinks	exon	28887385	28887468	.	+	.	gene_id "XLOC_000131"; transcript_id "TCONS_00000251"; exon_number "4"; gene_name "ENSCGRG00001004635.1"; oId "CUFF.285.5"; nearest_ref "ENSCGRT00001005513.1"; class_code "j"; tss_id "TSS185";
LT883664v1	Cufflinks	exon	28889382	28889449	.	+	.	gene_id "XLOC_000131"; transcript_id "TCONS_00000250"; exon_number "5"; gene_name "ENSCGRG00001004635.1"; oId "ENSCGRT00001005513.1"; nearest_ref "ENSCGRT00001005513.1"; class_code "="; tss_id "TSS185"; p_id "P127";
LT883664v1	Cufflinks	exon	28889382	28889449	.	+	.	gene_id "XLOC_000131"; transcript_id "TCONS_00000251"; exon_number "5"; gene_name "ENSCGRG00001004635.1"; oId "CUFF.285.5"; nearest_ref "ENSCGRT00001005513.1"; class_code "j"; tss_id "TSS185";
LT883664v1	Cufflinks	exon	28889539	28889625	.	+	.	gene_id "XLOC_000131"; transcript_id "TCONS_00000250"; exon_number "6"; gene_name "ENSCGRG00001004635.1"; oId "ENSCGRT00001005513.1"; nearest_ref "ENSCGRT00001005513.1"; class_code "="; tss_id "TSS185"; p_id "P127";
LT883664v1	Cufflinks	exon	28889539	28889625	.	+	.	gene_id "XLOC_000131"; transcript_id "TCONS_00000251"; exon_number "6"; gene_name "ENSCGRG00001004635.1"; oId "CUFF.285.5"; nearest_ref "ENSCGRT00001005513.1"; class_code "j"; tss_id "TSS185";
LT883664v1	Cufflinks	exon	28891975	28892029	.	+	.	gene_id "XLOC_000131"; transcript_id "TCONS_00000250"; exon_number "7"; gene_name "ENSCGRG00001004635.1"; oId "ENSCGRT00001005513.1"; nearest_ref "ENSCGRT00001005513.1"; class_code "="; tss_id "TSS185"; p_id "P127";
LT883664v1	Cufflinks	exon	28891975	28892029	.	+	.	gene_id "XLOC_000131"; transcript_id "TCONS_00000251"; exon_number "7"; gene_name "ENSCGRG00001004635.1"; oId "CUFF.285.5"; nearest_ref "ENSCGRT00001005513.1"; class_code "j"; tss_id "TSS185";
LT883664v1	Cufflinks	exon	28895583	28895783	.	+	.	gene_id "XLOC_000131"; transcript_id "TCONS_00000250"; exon_number "8"; gene_name "ENSCGRG00001004635.1"; oId "ENSCGRT00001005513.1"; nearest_ref "ENSCGRT00001005513.1"; class_code "="; tss_id "TSS185"; p_id "P127";
LT883664v1	Cufflinks	exon	28895583	28895783	.	+	.	gene_id "XLOC_000131"; transcript_id "TCONS_00000251"; exon_number "8"; gene_name "ENSCGRG00001004635.1"; oId "CUFF.285.5"; nearest_ref "ENSCGRT00001005513.1"; class_code "j"; tss_id "TSS185";
LT883664v1	Cufflinks	exon	28896819	28896917	.	+	.	gene_id "XLOC_000131"; transcript_id "TCONS_00000250"; exon_number "9"; gene_name "ENSCGRG00001004635.1"; oId "ENSCGRT00001005513.1"; nearest_ref "ENSCGRT00001005513.1"; class_code "="; tss_id "TSS185"; p_id "P127";
LT883664v1	Cufflinks	exon	28896819	28896917	.	+	.	gene_id "XLOC_000131"; transcript_id "TCONS_00000251"; exon_number "9"; gene_name "ENSCGRG00001004635.1"; oId "CUFF.285.5"; nearest_ref "ENSCGRT00001005513.1"; class_code "j"; tss_id "TSS185";
LT883664v1	Cufflinks	exon	28898562	28898571	.	-	.	gene_id "XLOC_001332"; transcript_id "TCONS_00002550"; exon_number "11"; gene_name "ENSCGRG00001022167.1"; oId "CUFF.284.4"; nearest_ref "ENSCGRT00001028420.1"; class_code "j"; tss_id "TSS1839";
LT883664v1	Cufflinks	exon	28901747	28901864	.	+	.	gene_id "XLOC_000131"; transcript_id "TCONS_00000250"; exon_number "10"; gene_name "ENSCGRG00001004635.1"; oId "ENSCGRT00001005513.1"; nearest_ref "ENSCGRT00001005513.1"; class_code "="; tss_id "TSS185"; p_id "P127";
LT883664v1	Cufflinks	exon	28901747	28901864	.	+	.	gene_id "XLOC_000131"; transcript_id "TCONS_00000251"; exon_number "10"; gene_name "ENSCGRG00001004635.1"; oId "CUFF.285.5"; nearest_ref "ENSCGRT00001005513.1"; class_code "j"; tss_id "TSS185";
LT883664v1	Cufflinks	exon	28902834	28902983	.	+	.	gene_id "XLOC_000131"; transcript_id "TCONS_00000250"; exon_number "11"; gene_name "ENSCGRG00001004635.1"; oId "ENSCGRT00001005513.1"; nearest_ref "ENSCGRT00001005513.1"; class_code "="; tss_id "TSS185"; p_id "P127";
LT883664v1	Cufflinks	exon	28902834	28902983	.	+	.	gene_id "XLOC_000131"; transcript_id "TCONS_00000251"; exon_number "11"; gene_name "ENSCGRG00001004635.1"; oId "CUFF.285.5"; nearest_ref "ENSCGRT00001005513.1"; class_code "j"; tss_id "TSS185";
LT883664v1	Cufflinks	exon	28903696	28903830	.	+	.	gene_id "XLOC_000131"; transcript_id "TCONS_00000250"; exon_number "12"; gene_name "ENSCGRG00001004635.1"; oId "ENSCGRT00001005513.1"; nearest_ref "ENSCGRT00001005513.1"; class_code "="; tss_id "TSS185"; p_id "P127";
LT883664v1	Cufflinks	exon	28903696	28903830	.	+	.	gene_id "XLOC_000131"; transcript_id "TCONS_00000251"; exon_number "12"; gene_name "ENSCGRG00001004635.1"; oId "CUFF.285.5"; nearest_ref "ENSCGRT00001005513.1"; class_code "j"; tss_id "TSS185";
LT883664v1	Cufflinks	exon	28903729	28903762	.	-	.	gene_id "XLOC_001333"; transcript_id "TCONS_00002556"; exon_number "1"; gene_name "ENSCGRG00001004635.1"; oId "CUFF.286.1"; nearest_ref "ENSCGRT00001005513.1"; class_code "x"; tss_id "TSS1843";
LT883664v1	Cufflinks	exon	28906141	28906264	.	+	.	gene_id "XLOC_000131"; transcript_id "TCONS_00000250"; exon_number "13"; gene_name "ENSCGRG00001004635.1"; oId "ENSCGRT00001005513.1"; nearest_ref "ENSCGRT00001005513.1"; class_code "="; tss_id "TSS185"; p_id "P127";
LT883664v1	Cufflinks	exon	28906141	28906264	.	+	.	gene_id "XLOC_000131"; transcript_id "TCONS_00000251"; exon_number "13"; gene_name "ENSCGRG00001004635.1"; oId "CUFF.285.5"; nearest_ref "ENSCGRT00001005513.1"; class_code "j"; tss_id "TSS185";
LT883664v1	Cufflinks	exon	28906208	28906264	.	+	.	gene_id "XLOC_000131"; transcript_id "TCONS_00000247"; exon_number "10"; gene_name "ENSCGRG00001004635.1"; oId "CUFF.285.2"; nearest_ref "ENSCGRT00001005513.1"; class_code "j"; tss_id "TSS182";
LT883664v1	Cufflinks	exon	28906751	28907299	.	+	.	gene_id "XLOC_000131"; transcript_id "TCONS_00000247"; exon_number "11"; gene_name "ENSCGRG00001004635.1"; oId "CUFF.285.2"; nearest_ref "ENSCGRT00001005513.1"; class_code "j"; tss_id "TSS182";
LT883664v1	Cufflinks	exon	28906751	28906856	.	+	.	gene_id "XLOC_000131"; transcript_id "TCONS_00000250"; exon_number "14"; gene_name "ENSCGRG00001004635.1"; oId "ENSCGRT00001005513.1"; nearest_ref "ENSCGRT00001005513.1"; class_code "="; tss_id "TSS185"; p_id "P127";
LT883664v1	Cufflinks	exon	28906751	28906798	.	+	.	gene_id "XLOC_000131"; transcript_id "TCONS_00000251"; exon_number "14"; gene_name "ENSCGRG00001004635.1"; oId "CUFF.285.5"; nearest_ref "ENSCGRT00001005513.1"; class_code "j"; tss_id "TSS185";
LT883664v1	Cufflinks	exon	28906888	28907274	.	-	.	gene_id "XLOC_001333"; transcript_id "TCONS_00002556"; exon_number "2"; gene_name "ENSCGRG00001004635.1"; oId "CUFF.286.1"; nearest_ref "ENSCGRT00001005513.1"; class_code "x"; tss_id "TSS1843";
LT883664v1	Cufflinks	exon	28907068	28907299	.	+	.	gene_id "XLOC_000131"; transcript_id "TCONS_00000251"; exon_number "15"; gene_name "ENSCGRG00001004635.1"; oId "CUFF.285.5"; nearest_ref "ENSCGRT00001005513.1"; class_code "j"; tss_id "TSS185";
LT883664v1	Cufflinks	exon	28911785	28911901	.	+	.	gene_id "XLOC_000132"; transcript_id "TCONS_00000252"; exon_number "1"; gene_name "ENSCGRG00001024708.1"; oId "ENSCGRT00001032057.1"; nearest_ref "ENSCGRT00001032057.1"; class_code "="; tss_id "TSS186"; p_id "P128";
LT883664v1	Cufflinks	exon	28913608	28913692	.	+	.	gene_id "XLOC_000132"; transcript_id "TCONS_00000252"; exon_number "2"; gene_name "ENSCGRG00001024708.1"; oId "ENSCGRT00001032057.1"; nearest_ref "ENSCGRT00001032057.1"; class_code "="; tss_id "TSS186"; p_id "P128";
LT883664v1	Cufflinks	exon	28915824	28915921	.	+	.	gene_id "XLOC_000132"; transcript_id "TCONS_00000252"; exon_number "3"; gene_name "ENSCGRG00001024708.1"; oId "ENSCGRT00001032057.1"; nearest_ref "ENSCGRT00001032057.1"; class_code "="; tss_id "TSS186"; p_id "P128";
LT883664v1	Cufflinks	exon	28916725	28916808	.	+	.	gene_id "XLOC_000132"; transcript_id "TCONS_00000252"; exon_number "4"; gene_name "ENSCGRG00001024708.1"; oId "ENSCGRT00001032057.1"; nearest_ref "ENSCGRT00001032057.1"; class_code "="; tss_id "TSS186"; p_id "P128";
LT883664v1	Cufflinks	exon	28916886	28916956	.	+	.	gene_id "XLOC_000132"; transcript_id "TCONS_00000252"; exon_number "5"; gene_name "ENSCGRG00001024708.1"; oId "ENSCGRT00001032057.1"; nearest_ref "ENSCGRT00001032057.1"; class_code "="; tss_id "TSS186"; p_id "P128";
LT883664v1	Cufflinks	exon	28919424	28919510	.	+	.	gene_id "XLOC_000132"; transcript_id "TCONS_00000252"; exon_number "6"; gene_name "ENSCGRG00001024708.1"; oId "ENSCGRT00001032057.1"; nearest_ref "ENSCGRT00001032057.1"; class_code "="; tss_id "TSS186"; p_id "P128";
LT883664v1	Cufflinks	exon	28922379	28922433	.	+	.	gene_id "XLOC_000132"; transcript_id "TCONS_00000252"; exon_number "7"; gene_name "ENSCGRG00001024708.1"; oId "ENSCGRT00001032057.1"; nearest_ref "ENSCGRT00001032057.1"; class_code "="; tss_id "TSS186"; p_id "P128";
LT883664v1	Cufflinks	exon	28923996	28924004	.	+	.	gene_id "XLOC_000128"; transcript_id "TCONS_00000241"; exon_number "2"; gene_name "ENSCGRG00001024708.1"; oId "CUFF.279.2"; nearest_ref "ENSCGRT00001032057.1"; class_code "o"; tss_id "TSS176";
LT883664v1	Cufflinks	exon	28924810	28925010	.	+	.	gene_id "XLOC_000132"; transcript_id "TCONS_00000252"; exon_number "8"; gene_name "ENSCGRG00001024708.1"; oId "ENSCGRT00001032057.1"; nearest_ref "ENSCGRT00001032057.1"; class_code "="; tss_id "TSS186"; p_id "P128";
LT883664v1	Cufflinks	exon	28925085	28925167	.	+	.	gene_id "XLOC_000132"; transcript_id "TCONS_00000252"; exon_number "9"; gene_name "ENSCGRG00001024708.1"; oId "ENSCGRT00001032057.1"; nearest_ref "ENSCGRT00001032057.1"; class_code "="; tss_id "TSS186"; p_id "P128";
LT883664v1	Cufflinks	exon	28929349	28929415	.	+	.	gene_id "XLOC_000132"; transcript_id "TCONS_00000252"; exon_number "10"; gene_name "ENSCGRG00001024708.1"; oId "ENSCGRT00001032057.1"; nearest_ref "ENSCGRT00001032057.1"; class_code "="; tss_id "TSS186"; p_id "P128";
LT883664v1	Cufflinks	exon	28930142	28930258	.	+	.	gene_id "XLOC_000132"; transcript_id "TCONS_00000252"; exon_number "11"; gene_name "ENSCGRG00001024708.1"; oId "ENSCGRT00001032057.1"; nearest_ref "ENSCGRT00001032057.1"; class_code "="; tss_id "TSS186"; p_id "P128";
LT883664v1	Cufflinks	exon	28931687	28931773	.	+	.	gene_id "XLOC_000132"; transcript_id "TCONS_00000252"; exon_number "12"; gene_name "ENSCGRG00001024708.1"; oId "ENSCGRT00001032057.1"; nearest_ref "ENSCGRT00001032057.1"; class_code "="; tss_id "TSS186"; p_id "P128";
LT883664v1	Cufflinks	exon	28938138	28938206	.	+	.	gene_id "XLOC_000132"; transcript_id "TCONS_00000252"; exon_number "13"; gene_name "ENSCGRG00001024708.1"; oId "ENSCGRT00001032057.1"; nearest_ref "ENSCGRT00001032057.1"; class_code "="; tss_id "TSS186"; p_id "P128";
LT883664v1	Cufflinks	exon	28940139	28940265	.	+	.	gene_id "XLOC_000132"; transcript_id "TCONS_00000252"; exon_number "14"; gene_name "ENSCGRG00001024708.1"; oId "ENSCGRT00001032057.1"; nearest_ref "ENSCGRT00001032057.1"; class_code "="; tss_id "TSS186"; p_id "P128";
LT883664v1	Cufflinks	exon	28943320	28943445	.	+	.	gene_id "XLOC_000132"; transcript_id "TCONS_00000252"; exon_number "15"; gene_name "ENSCGRG00001024708.1"; oId "ENSCGRT00001032057.1"; nearest_ref "ENSCGRT00001032057.1"; class_code "="; tss_id "TSS186"; p_id "P128";
LT883664v1	Cufflinks	exon	28945400	28945534	.	+	.	gene_id "XLOC_000132"; transcript_id "TCONS_00000252"; exon_number "16"; gene_name "ENSCGRG00001024708.1"; oId "ENSCGRT00001032057.1"; nearest_ref "ENSCGRT00001032057.1"; class_code "="; tss_id "TSS186"; p_id "P128";
LT883664v1	Cufflinks	exon	28952016	28952117	.	+	.	gene_id "XLOC_000132"; transcript_id "TCONS_00000252"; exon_number "17"; gene_name "ENSCGRG00001024708.1"; oId "ENSCGRT00001032057.1"; nearest_ref "ENSCGRT00001032057.1"; class_code "="; tss_id "TSS186"; p_id "P128";
LT883664v1	Cufflinks	exon	28952409	28952485	.	+	.	gene_id "XLOC_000132"; transcript_id "TCONS_00000252"; exon_number "18"; gene_name "ENSCGRG00001024708.1"; oId "ENSCGRT00001032057.1"; nearest_ref "ENSCGRT00001032057.1"; class_code "="; tss_id "TSS186"; p_id "P128";
LT883664v1	Cufflinks	exon	28953724	28953750	.	+	.	gene_id "XLOC_000132"; transcript_id "TCONS_00000252"; exon_number "19"; gene_name "ENSCGRG00001024708.1"; oId "ENSCGRT00001032057.1"; nearest_ref "ENSCGRT00001032057.1"; class_code "="; tss_id "TSS186"; p_id "P128";
LT883664v1	Cufflinks	exon	28961767	28962038	.	-	.	gene_id "XLOC_001334"; transcript_id "TCONS_00002557"; exon_number "1"; gene_name "ENSCGRG00001023830.1"; oId "ENSCGRT00001030798.1"; nearest_ref "ENSCGRT00001030798.1"; class_code "="; tss_id "TSS1844"; p_id "P1321";
LT883664v1	Cufflinks	exon	28964136	28965067	.	-	.	gene_id "XLOC_001334"; transcript_id "TCONS_00002557"; exon_number "2"; gene_name "ENSCGRG00001023830.1"; oId "ENSCGRT00001030798.1"; nearest_ref "ENSCGRT00001030798.1"; class_code "="; tss_id "TSS1844"; p_id "P1321";
LT883664v1	Cufflinks	exon	28968173	28968403	.	-	.	gene_id "XLOC_001334"; transcript_id "TCONS_00002557"; exon_number "3"; gene_name "ENSCGRG00001023830.1"; oId "ENSCGRT00001030798.1"; nearest_ref "ENSCGRT00001030798.1"; class_code "="; tss_id "TSS1844"; p_id "P1321";
LT883664v1	Cufflinks	exon	28969624	28969667	.	-	.	gene_id "XLOC_001334"; transcript_id "TCONS_00002557"; exon_number "4"; gene_name "ENSCGRG00001023830.1"; oId "ENSCGRT00001030798.1"; nearest_ref "ENSCGRT00001030798.1"; class_code "="; tss_id "TSS1844"; p_id "P1321";
LT883664v1	Cufflinks	exon	28970324	28970407	.	+	.	gene_id "XLOC_000133"; transcript_id "TCONS_00000253"; exon_number "1"; gene_name "ENSCGRG00001019712.1"; oId "ENSCGRT00001024870.1"; nearest_ref "ENSCGRT00001024870.1"; class_code "="; tss_id "TSS187"; p_id "P129";
LT883664v1	Cufflinks	exon	28977041	28977047	.	-	.	gene_id "XLOC_001332"; transcript_id "TCONS_00002551"; exon_number "3"; gene_name "ENSCGRG00001022167.1"; oId "CUFF.284.1"; nearest_ref "ENSCGRT00001028420.1"; class_code "j"; tss_id "TSS1840";
LT883664v1	Cufflinks	exon	29009349	29010298	.	+	.	gene_id "XLOC_000133"; transcript_id "TCONS_00000253"; exon_number "2"; gene_name "ENSCGRG00001019712.1"; oId "ENSCGRT00001024870.1"; nearest_ref "ENSCGRT00001024870.1"; class_code "="; tss_id "TSS187"; p_id "P129";
LT883664v1	Cufflinks	exon	29010320	29010579	.	+	.	gene_id "XLOC_000133"; transcript_id "TCONS_00000253"; exon_number "3"; gene_name "ENSCGRG00001019712.1"; oId "ENSCGRT00001024870.1"; nearest_ref "ENSCGRT00001024870.1"; class_code "="; tss_id "TSS187"; p_id "P129";
LT883664v1	Cufflinks	exon	29015265	29015525	.	+	.	gene_id "XLOC_000133"; transcript_id "TCONS_00000253"; exon_number "4"; gene_name "ENSCGRG00001019712.1"; oId "ENSCGRT00001024870.1"; nearest_ref "ENSCGRT00001024870.1"; class_code "="; tss_id "TSS187"; p_id "P129";
LT883664v1	Cufflinks	exon	29016944	29017107	.	+	.	gene_id "XLOC_000133"; transcript_id "TCONS_00000253"; exon_number "5"; gene_name "ENSCGRG00001019712.1"; oId "ENSCGRT00001024870.1"; nearest_ref "ENSCGRT00001024870.1"; class_code "="; tss_id "TSS187"; p_id "P129";
LT883664v1	Cufflinks	exon	29018383	29018544	.	+	.	gene_id "XLOC_000133"; transcript_id "TCONS_00000253"; exon_number "6"; gene_name "ENSCGRG00001019712.1"; oId "ENSCGRT00001024870.1"; nearest_ref "ENSCGRT00001024870.1"; class_code "="; tss_id "TSS187"; p_id "P129";
LT883664v1	Cufflinks	exon	29020497	29020573	.	+	.	gene_id "XLOC_000133"; transcript_id "TCONS_00000253"; exon_number "7"; gene_name "ENSCGRG00001019712.1"; oId "ENSCGRT00001024870.1"; nearest_ref "ENSCGRT00001024870.1"; class_code "="; tss_id "TSS187"; p_id "P129";
LT883664v1	Cufflinks	exon	29022062	29022236	.	+	.	gene_id "XLOC_000133"; transcript_id "TCONS_00000253"; exon_number "8"; gene_name "ENSCGRG00001019712.1"; oId "ENSCGRT00001024870.1"; nearest_ref "ENSCGRT00001024870.1"; class_code "="; tss_id "TSS187"; p_id "P129";
LT883664v1	Cufflinks	exon	29023157	29023166	.	-	.	gene_id "XLOC_001332"; transcript_id "TCONS_00002552"; exon_number "3"; gene_name "ENSCGRG00001022167.1"; oId "CUFF.284.3"; nearest_ref "ENSCGRT00001028420.1"; class_code "j"; tss_id "TSS1841";
LT883664v1	Cufflinks	exon	29023533	29023766	.	+	.	gene_id "XLOC_000133"; transcript_id "TCONS_00000253"; exon_number "9"; gene_name "ENSCGRG00001019712.1"; oId "ENSCGRT00001024870.1"; nearest_ref "ENSCGRT00001024870.1"; class_code "="; tss_id "TSS187"; p_id "P129";
LT883664v1	Cufflinks	exon	29024415	29024506	.	+	.	gene_id "XLOC_000133"; transcript_id "TCONS_00000253"; exon_number "10"; gene_name "ENSCGRG00001019712.1"; oId "ENSCGRT00001024870.1"; nearest_ref "ENSCGRT00001024870.1"; class_code "="; tss_id "TSS187"; p_id "P129";
LT883664v1	Cufflinks	exon	29025496	29025623	.	+	.	gene_id "XLOC_000133"; transcript_id "TCONS_00000253"; exon_number "11"; gene_name "ENSCGRG00001019712.1"; oId "ENSCGRT00001024870.1"; nearest_ref "ENSCGRT00001024870.1"; class_code "="; tss_id "TSS187"; p_id "P129";
LT883664v1	Cufflinks	exon	29025733	29025887	.	+	.	gene_id "XLOC_000133"; transcript_id "TCONS_00000253"; exon_number "12"; gene_name "ENSCGRG00001019712.1"; oId "ENSCGRT00001024870.1"; nearest_ref "ENSCGRT00001024870.1"; class_code "="; tss_id "TSS187"; p_id "P129";
LT883664v1	Cufflinks	exon	29026312	29026446	.	+	.	gene_id "XLOC_000133"; transcript_id "TCONS_00000253"; exon_number "13"; gene_name "ENSCGRG00001019712.1"; oId "ENSCGRT00001024870.1"; nearest_ref "ENSCGRT00001024870.1"; class_code "="; tss_id "TSS187"; p_id "P129";
LT883664v1	Cufflinks	exon	29028990	29029184	.	+	.	gene_id "XLOC_000133"; transcript_id "TCONS_00000253"; exon_number "14"; gene_name "ENSCGRG00001019712.1"; oId "ENSCGRT00001024870.1"; nearest_ref "ENSCGRT00001024870.1"; class_code "="; tss_id "TSS187"; p_id "P129";
LT883664v1	Cufflinks	exon	29030535	29030717	.	+	.	gene_id "XLOC_000133"; transcript_id "TCONS_00000253"; exon_number "15"; gene_name "ENSCGRG00001019712.1"; oId "ENSCGRT00001024870.1"; nearest_ref "ENSCGRT00001024870.1"; class_code "="; tss_id "TSS187"; p_id "P129";
LT883664v1	Cufflinks	exon	29031646	29031799	.	+	.	gene_id "XLOC_000133"; transcript_id "TCONS_00000253"; exon_number "16"; gene_name "ENSCGRG00001019712.1"; oId "ENSCGRT00001024870.1"; nearest_ref "ENSCGRT00001024870.1"; class_code "="; tss_id "TSS187"; p_id "P129";
LT883664v1	Cufflinks	exon	29034968	29035111	.	+	.	gene_id "XLOC_000133"; transcript_id "TCONS_00000253"; exon_number "17"; gene_name "ENSCGRG00001019712.1"; oId "ENSCGRT00001024870.1"; nearest_ref "ENSCGRT00001024870.1"; class_code "="; tss_id "TSS187"; p_id "P129";
LT883664v1	Cufflinks	exon	29036142	29036284	.	+	.	gene_id "XLOC_000133"; transcript_id "TCONS_00000253"; exon_number "18"; gene_name "ENSCGRG00001019712.1"; oId "ENSCGRT00001024870.1"; nearest_ref "ENSCGRT00001024870.1"; class_code "="; tss_id "TSS187"; p_id "P129";
LT883664v1	Cufflinks	exon	29037008	29037211	.	+	.	gene_id "XLOC_000133"; transcript_id "TCONS_00000253"; exon_number "19"; gene_name "ENSCGRG00001019712.1"; oId "ENSCGRT00001024870.1"; nearest_ref "ENSCGRT00001024870.1"; class_code "="; tss_id "TSS187"; p_id "P129";
LT883664v1	Cufflinks	exon	29037292	29037409	.	+	.	gene_id "XLOC_000133"; transcript_id "TCONS_00000253"; exon_number "20"; gene_name "ENSCGRG00001019712.1"; oId "ENSCGRT00001024870.1"; nearest_ref "ENSCGRT00001024870.1"; class_code "="; tss_id "TSS187"; p_id "P129";
LT883664v1	Cufflinks	exon	29045221	29045323	.	+	.	gene_id "XLOC_000133"; transcript_id "TCONS_00000253"; exon_number "21"; gene_name "ENSCGRG00001019712.1"; oId "ENSCGRT00001024870.1"; nearest_ref "ENSCGRT00001024870.1"; class_code "="; tss_id "TSS187"; p_id "P129";
LT883664v1	Cufflinks	exon	29045959	29046232	.	+	.	gene_id "XLOC_000133"; transcript_id "TCONS_00000253"; exon_number "22"; gene_name "ENSCGRG00001019712.1"; oId "ENSCGRT00001024870.1"; nearest_ref "ENSCGRT00001024870.1"; class_code "="; tss_id "TSS187"; p_id "P129";
LT883664v1	Cufflinks	exon	29048409	29048418	.	-	.	gene_id "XLOC_001332"; transcript_id "TCONS_00002553"; exon_number "3"; gene_name "ENSCGRG00001022167.1"; oId "CUFF.284.5"; nearest_ref "ENSCGRT00001028420.1"; class_code "j"; tss_id "TSS1842";
LT883664v1	Cufflinks	exon	29060820	29061491	.	-	.	gene_id "XLOC_001335"; transcript_id "TCONS_00002558"; exon_number "1"; gene_name "ENSCGRG00001005698.1"; oId "ENSCGRT00001006709.1"; nearest_ref "ENSCGRT00001006709.1"; class_code "="; tss_id "TSS1845"; p_id "P1322";
LT883664v1	Cufflinks	exon	30357333	30357582	.	+	.	gene_id "XLOC_000134"; transcript_id "TCONS_00000254"; exon_number "1"; gene_name "ENSCGRG00001022743.1"; oId "ENSCGRT00001029235.1"; nearest_ref "ENSCGRT00001029235.1"; class_code "="; tss_id "TSS188"; p_id "P130";
LT883664v1	Cufflinks	exon	30357333	30357582	.	+	.	gene_id "XLOC_000134"; transcript_id "TCONS_00000255"; exon_number "1"; gene_name "ENSCGRG00001022743.1"; oId "CUFF.149.2"; nearest_ref "ENSCGRT00001029235.1"; class_code "j"; tss_id "TSS188";
LT883664v1	Cufflinks	exon	30374088	30374253	.	+	.	gene_id "XLOC_000134"; transcript_id "TCONS_00000254"; exon_number "2"; gene_name "ENSCGRG00001022743.1"; oId "ENSCGRT00001029235.1"; nearest_ref "ENSCGRT00001029235.1"; class_code "="; tss_id "TSS188"; p_id "P130";
LT883664v1	Cufflinks	exon	30374088	30374253	.	+	.	gene_id "XLOC_000134"; transcript_id "TCONS_00000255"; exon_number "2"; gene_name "ENSCGRG00001022743.1"; oId "CUFF.149.2"; nearest_ref "ENSCGRT00001029235.1"; class_code "j"; tss_id "TSS188";
LT883664v1	Cufflinks	exon	30378100	30378227	.	+	.	gene_id "XLOC_000134"; transcript_id "TCONS_00000254"; exon_number "3"; gene_name "ENSCGRG00001022743.1"; oId "ENSCGRT00001029235.1"; nearest_ref "ENSCGRT00001029235.1"; class_code "="; tss_id "TSS188"; p_id "P130";
LT883664v1	Cufflinks	exon	30378100	30378227	.	+	.	gene_id "XLOC_000134"; transcript_id "TCONS_00000255"; exon_number "3"; gene_name "ENSCGRG00001022743.1"; oId "CUFF.149.2"; nearest_ref "ENSCGRT00001029235.1"; class_code "j"; tss_id "TSS188";
LT883664v1	Cufflinks	exon	30383355	30383433	.	+	.	gene_id "XLOC_000134"; transcript_id "TCONS_00000254"; exon_number "4"; gene_name "ENSCGRG00001022743.1"; oId "ENSCGRT00001029235.1"; nearest_ref "ENSCGRT00001029235.1"; class_code "="; tss_id "TSS188"; p_id "P130";
LT883664v1	Cufflinks	exon	30391502	30391664	.	+	.	gene_id "XLOC_000134"; transcript_id "TCONS_00000254"; exon_number "5"; gene_name "ENSCGRG00001022743.1"; oId "ENSCGRT00001029235.1"; nearest_ref "ENSCGRT00001029235.1"; class_code "="; tss_id "TSS188"; p_id "P130";
LT883664v1	Cufflinks	exon	30391502	30391664	.	+	.	gene_id "XLOC_000134"; transcript_id "TCONS_00000255"; exon_number "4"; gene_name "ENSCGRG00001022743.1"; oId "CUFF.149.2"; nearest_ref "ENSCGRT00001029235.1"; class_code "j"; tss_id "TSS188";
LT883664v1	Cufflinks	exon	30419713	30419807	.	+	.	gene_id "XLOC_000134"; transcript_id "TCONS_00000254"; exon_number "6"; gene_name "ENSCGRG00001022743.1"; oId "ENSCGRT00001029235.1"; nearest_ref "ENSCGRT00001029235.1"; class_code "="; tss_id "TSS188"; p_id "P130";
LT883664v1	Cufflinks	exon	30419713	30419807	.	+	.	gene_id "XLOC_000134"; transcript_id "TCONS_00000255"; exon_number "5"; gene_name "ENSCGRG00001022743.1"; oId "CUFF.149.2"; nearest_ref "ENSCGRT00001029235.1"; class_code "j"; tss_id "TSS188";
LT883664v1	Cufflinks	exon	30444677	30444794	.	+	.	gene_id "XLOC_000134"; transcript_id "TCONS_00000254"; exon_number "7"; gene_name "ENSCGRG00001022743.1"; oId "ENSCGRT00001029235.1"; nearest_ref "ENSCGRT00001029235.1"; class_code "="; tss_id "TSS188"; p_id "P130";
LT883664v1	Cufflinks	exon	30444677	30444794	.	+	.	gene_id "XLOC_000134"; transcript_id "TCONS_00000255"; exon_number "6"; gene_name "ENSCGRG00001022743.1"; oId "CUFF.149.2"; nearest_ref "ENSCGRT00001029235.1"; class_code "j"; tss_id "TSS188";
LT883664v1	Cufflinks	exon	30457916	30459313	.	+	.	gene_id "XLOC_000134"; transcript_id "TCONS_00000254"; exon_number "8"; gene_name "ENSCGRG00001022743.1"; oId "ENSCGRT00001029235.1"; nearest_ref "ENSCGRT00001029235.1"; class_code "="; tss_id "TSS188"; p_id "P130";
LT883664v1	Cufflinks	exon	30457916	30459331	.	+	.	gene_id "XLOC_000134"; transcript_id "TCONS_00000255"; exon_number "7"; gene_name "ENSCGRG00001022743.1"; oId "CUFF.149.2"; nearest_ref "ENSCGRT00001029235.1"; class_code "j"; tss_id "TSS188";
LT883664v1	Cufflinks	exon	30533496	30534071	.	-	.	gene_id "XLOC_001336"; transcript_id "TCONS_00002559"; exon_number "1"; gene_name "ENSCGRG00001023291.1"; oId "ENSCGRT00001030050.1"; nearest_ref "ENSCGRT00001030050.1"; class_code "="; tss_id "TSS1846"; p_id "P1324";
LT883664v1	Cufflinks	exon	30533496	30534071	.	-	.	gene_id "XLOC_001336"; transcript_id "TCONS_00002560"; exon_number "1"; gene_name "ENSCGRG00001023291.1"; oId "ENSCGRT00001030048.1"; nearest_ref "ENSCGRT00001030048.1"; class_code "="; tss_id "TSS1846"; p_id "P1323";
LT883664v1	Cufflinks	exon	30534419	30534547	.	-	.	gene_id "XLOC_001336"; transcript_id "TCONS_00002559"; exon_number "2"; gene_name "ENSCGRG00001023291.1"; oId "ENSCGRT00001030050.1"; nearest_ref "ENSCGRT00001030050.1"; class_code "="; tss_id "TSS1846"; p_id "P1324";
LT883664v1	Cufflinks	exon	30534419	30534547	.	-	.	gene_id "XLOC_001336"; transcript_id "TCONS_00002560"; exon_number "2"; gene_name "ENSCGRG00001023291.1"; oId "ENSCGRT00001030048.1"; nearest_ref "ENSCGRT00001030048.1"; class_code "="; tss_id "TSS1846"; p_id "P1323";
LT883664v1	Cufflinks	exon	30534783	30535888	.	-	.	gene_id "XLOC_001336"; transcript_id "TCONS_00002559"; exon_number "3"; gene_name "ENSCGRG00001023291.1"; oId "ENSCGRT00001030050.1"; nearest_ref "ENSCGRT00001030050.1"; class_code "="; tss_id "TSS1846"; p_id "P1324";
LT883664v1	Cufflinks	exon	30534783	30535888	.	-	.	gene_id "XLOC_001336"; transcript_id "TCONS_00002560"; exon_number "3"; gene_name "ENSCGRG00001023291.1"; oId "ENSCGRT00001030048.1"; nearest_ref "ENSCGRT00001030048.1"; class_code "="; tss_id "TSS1846"; p_id "P1323";
LT883664v1	Cufflinks	exon	30540670	30540922	.	-	.	gene_id "XLOC_001336"; transcript_id "TCONS_00002559"; exon_number "4"; gene_name "ENSCGRG00001023291.1"; oId "ENSCGRT00001030050.1"; nearest_ref "ENSCGRT00001030050.1"; class_code "="; tss_id "TSS1846"; p_id "P1324";
LT883664v1	Cufflinks	exon	30540670	30540922	.	-	.	gene_id "XLOC_001336"; transcript_id "TCONS_00002560"; exon_number "4"; gene_name "ENSCGRG00001023291.1"; oId "ENSCGRT00001030048.1"; nearest_ref "ENSCGRT00001030048.1"; class_code "="; tss_id "TSS1846"; p_id "P1323";
LT883664v1	Cufflinks	exon	30543902	30544021	.	-	.	gene_id "XLOC_001336"; transcript_id "TCONS_00002559"; exon_number "5"; gene_name "ENSCGRG00001023291.1"; oId "ENSCGRT00001030050.1"; nearest_ref "ENSCGRT00001030050.1"; class_code "="; tss_id "TSS1846"; p_id "P1324";
LT883664v1	Cufflinks	exon	30543902	30544021	.	-	.	gene_id "XLOC_001336"; transcript_id "TCONS_00002560"; exon_number "5"; gene_name "ENSCGRG00001023291.1"; oId "ENSCGRT00001030048.1"; nearest_ref "ENSCGRT00001030048.1"; class_code "="; tss_id "TSS1846"; p_id "P1323";
LT883664v1	Cufflinks	exon	30550304	30550555	.	-	.	gene_id "XLOC_001336"; transcript_id "TCONS_00002559"; exon_number "6"; gene_name "ENSCGRG00001023291.1"; oId "ENSCGRT00001030050.1"; nearest_ref "ENSCGRT00001030050.1"; class_code "="; tss_id "TSS1846"; p_id "P1324";
LT883664v1	Cufflinks	exon	30550304	30550555	.	-	.	gene_id "XLOC_001336"; transcript_id "TCONS_00002560"; exon_number "6"; gene_name "ENSCGRG00001023291.1"; oId "ENSCGRT00001030048.1"; nearest_ref "ENSCGRT00001030048.1"; class_code "="; tss_id "TSS1846"; p_id "P1323";
LT883664v1	Cufflinks	exon	30550667	30550745	.	-	.	gene_id "XLOC_001336"; transcript_id "TCONS_00002560"; exon_number "7"; gene_name "ENSCGRG00001023291.1"; oId "ENSCGRT00001030048.1"; nearest_ref "ENSCGRT00001030048.1"; class_code "="; tss_id "TSS1846"; p_id "P1323";
LT883664v1	Cufflinks	exon	30552120	30552161	.	-	.	gene_id "XLOC_001336"; transcript_id "TCONS_00002559"; exon_number "7"; gene_name "ENSCGRG00001023291.1"; oId "ENSCGRT00001030050.1"; nearest_ref "ENSCGRT00001030050.1"; class_code "="; tss_id "TSS1846"; p_id "P1324";
LT883664v1	Cufflinks	exon	30552120	30552181	.	-	.	gene_id "XLOC_001336"; transcript_id "TCONS_00002560"; exon_number "8"; gene_name "ENSCGRG00001023291.1"; oId "ENSCGRT00001030048.1"; nearest_ref "ENSCGRT00001030048.1"; class_code "="; tss_id "TSS1846"; p_id "P1323";
LT883664v1	Cufflinks	exon	31067497	31067510	.	-	.	gene_id "XLOC_001337"; transcript_id "TCONS_00002561"; exon_number "1"; gene_name "ENSCGRG00001023843.1"; oId "CUFF.196.1"; nearest_ref "ENSCGRT00001030816.1"; class_code "x"; tss_id "TSS1847";
LT883664v1	Cufflinks	exon	31122343	31122353	.	-	.	gene_id "XLOC_001337"; transcript_id "TCONS_00002562"; exon_number "1"; gene_name "ENSCGRG00001023843.1"; oId "CUFF.196.2"; nearest_ref "ENSCGRT00001030816.1"; class_code "x"; tss_id "TSS1848";
LT883664v1	Cufflinks	exon	31135966	31136010	.	+	.	gene_id "XLOC_000135"; transcript_id "TCONS_00000257"; exon_number "1"; gene_name "ENSCGRG00001023843.1"; oId "ENSCGRT00001030816.1"; nearest_ref "ENSCGRT00001030816.1"; class_code "="; tss_id "TSS189"; p_id "P131";
LT883664v1	Cufflinks	exon	31135966	31136010	.	+	.	gene_id "XLOC_000135"; transcript_id "TCONS_00000256"; exon_number "1"; gene_name "ENSCGRG00001023843.1"; oId "CUFF.197.2"; nearest_ref "ENSCGRT00001030816.1"; class_code "j"; tss_id "TSS189";
LT883664v1	Cufflinks	exon	31140917	31140991	.	+	.	gene_id "XLOC_000135"; transcript_id "TCONS_00000257"; exon_number "2"; gene_name "ENSCGRG00001023843.1"; oId "ENSCGRT00001030816.1"; nearest_ref "ENSCGRT00001030816.1"; class_code "="; tss_id "TSS189"; p_id "P131";
LT883664v1	Cufflinks	exon	31140917	31140991	.	+	.	gene_id "XLOC_000135"; transcript_id "TCONS_00000256"; exon_number "2"; gene_name "ENSCGRG00001023843.1"; oId "CUFF.197.2"; nearest_ref "ENSCGRT00001030816.1"; class_code "j"; tss_id "TSS189";
LT883664v1	Cufflinks	exon	31157603	31157736	.	+	.	gene_id "XLOC_000135"; transcript_id "TCONS_00000257"; exon_number "3"; gene_name "ENSCGRG00001023843.1"; oId "ENSCGRT00001030816.1"; nearest_ref "ENSCGRT00001030816.1"; class_code "="; tss_id "TSS189"; p_id "P131";
LT883664v1	Cufflinks	exon	31157603	31157736	.	+	.	gene_id "XLOC_000135"; transcript_id "TCONS_00000256"; exon_number "3"; gene_name "ENSCGRG00001023843.1"; oId "CUFF.197.2"; nearest_ref "ENSCGRT00001030816.1"; class_code "j"; tss_id "TSS189";
LT883664v1	Cufflinks	exon	31159275	31159405	.	+	.	gene_id "XLOC_000135"; transcript_id "TCONS_00000257"; exon_number "4"; gene_name "ENSCGRG00001023843.1"; oId "ENSCGRT00001030816.1"; nearest_ref "ENSCGRT00001030816.1"; class_code "="; tss_id "TSS189"; p_id "P131";
LT883664v1	Cufflinks	exon	31159275	31159405	.	+	.	gene_id "XLOC_000135"; transcript_id "TCONS_00000256"; exon_number "4"; gene_name "ENSCGRG00001023843.1"; oId "CUFF.197.2"; nearest_ref "ENSCGRT00001030816.1"; class_code "j"; tss_id "TSS189";
LT883664v1	Cufflinks	exon	31161449	31161658	.	+	.	gene_id "XLOC_000135"; transcript_id "TCONS_00000257"; exon_number "5"; gene_name "ENSCGRG00001023843.1"; oId "ENSCGRT00001030816.1"; nearest_ref "ENSCGRT00001030816.1"; class_code "="; tss_id "TSS189"; p_id "P131";
LT883664v1	Cufflinks	exon	31161449	31161520	.	+	.	gene_id "XLOC_000135"; transcript_id "TCONS_00000256"; exon_number "5"; gene_name "ENSCGRG00001023843.1"; oId "CUFF.197.2"; nearest_ref "ENSCGRT00001030816.1"; class_code "j"; tss_id "TSS189";
LT883664v1	Cufflinks	exon	31161575	31161658	.	+	.	gene_id "XLOC_000135"; transcript_id "TCONS_00000256"; exon_number "6"; gene_name "ENSCGRG00001023843.1"; oId "CUFF.197.2"; nearest_ref "ENSCGRT00001030816.1"; class_code "j"; tss_id "TSS189";
LT883664v1	Cufflinks	exon	31165409	31165530	.	+	.	gene_id "XLOC_000135"; transcript_id "TCONS_00000257"; exon_number "6"; gene_name "ENSCGRG00001023843.1"; oId "ENSCGRT00001030816.1"; nearest_ref "ENSCGRT00001030816.1"; class_code "="; tss_id "TSS189"; p_id "P131";
LT883664v1	Cufflinks	exon	31165409	31165530	.	+	.	gene_id "XLOC_000135"; transcript_id "TCONS_00000256"; exon_number "7"; gene_name "ENSCGRG00001023843.1"; oId "CUFF.197.2"; nearest_ref "ENSCGRT00001030816.1"; class_code "j"; tss_id "TSS189";
LT883664v1	Cufflinks	exon	31174689	31174697	.	+	.	gene_id "XLOC_000136"; transcript_id "TCONS_00000258"; exon_number "1"; gene_name "ENSCGRG00001023843.1"; oId "CUFF.198.1"; nearest_ref "ENSCGRT00001030816.1"; class_code "o"; tss_id "TSS191";
LT883664v1	Cufflinks	exon	31179709	31179814	.	+	.	gene_id "XLOC_000135"; transcript_id "TCONS_00000257"; exon_number "7"; gene_name "ENSCGRG00001023843.1"; oId "ENSCGRT00001030816.1"; nearest_ref "ENSCGRT00001030816.1"; class_code "="; tss_id "TSS189"; p_id "P131";
LT883664v1	Cufflinks	exon	31179709	31179814	.	+	.	gene_id "XLOC_000135"; transcript_id "TCONS_00000256"; exon_number "8"; gene_name "ENSCGRG00001023843.1"; oId "CUFF.197.2"; nearest_ref "ENSCGRT00001030816.1"; class_code "j"; tss_id "TSS189";
LT883664v1	Cufflinks	exon	31183292	31183302	.	-	.	gene_id "XLOC_001337"; transcript_id "TCONS_00002563"; exon_number "1"; gene_name "ENSCGRG00001023843.1"; oId "CUFF.196.3"; nearest_ref "ENSCGRT00001030816.1"; class_code "x"; tss_id "TSS1847";
LT883664v1	Cufflinks	exon	31191518	31191709	.	+	.	gene_id "XLOC_000135"; transcript_id "TCONS_00000257"; exon_number "8"; gene_name "ENSCGRG00001023843.1"; oId "ENSCGRT00001030816.1"; nearest_ref "ENSCGRT00001030816.1"; class_code "="; tss_id "TSS189"; p_id "P131";
LT883664v1	Cufflinks	exon	31191518	31191709	.	+	.	gene_id "XLOC_000135"; transcript_id "TCONS_00000256"; exon_number "9"; gene_name "ENSCGRG00001023843.1"; oId "CUFF.197.2"; nearest_ref "ENSCGRT00001030816.1"; class_code "j"; tss_id "TSS189";
LT883664v1	Cufflinks	exon	31193864	31194061	.	+	.	gene_id "XLOC_000135"; transcript_id "TCONS_00000257"; exon_number "9"; gene_name "ENSCGRG00001023843.1"; oId "ENSCGRT00001030816.1"; nearest_ref "ENSCGRT00001030816.1"; class_code "="; tss_id "TSS189"; p_id "P131";
LT883664v1	Cufflinks	exon	31193864	31194061	.	+	.	gene_id "XLOC_000135"; transcript_id "TCONS_00000256"; exon_number "10"; gene_name "ENSCGRG00001023843.1"; oId "CUFF.197.2"; nearest_ref "ENSCGRT00001030816.1"; class_code "j"; tss_id "TSS189";
LT883664v1	Cufflinks	exon	31198371	31198474	.	+	.	gene_id "XLOC_000135"; transcript_id "TCONS_00000257"; exon_number "10"; gene_name "ENSCGRG00001023843.1"; oId "ENSCGRT00001030816.1"; nearest_ref "ENSCGRT00001030816.1"; class_code "="; tss_id "TSS189"; p_id "P131";
LT883664v1	Cufflinks	exon	31198371	31198474	.	+	.	gene_id "XLOC_000135"; transcript_id "TCONS_00000256"; exon_number "11"; gene_name "ENSCGRG00001023843.1"; oId "CUFF.197.2"; nearest_ref "ENSCGRT00001030816.1"; class_code "j"; tss_id "TSS189";
LT883664v1	Cufflinks	exon	31210971	31211041	.	+	.	gene_id "XLOC_000135"; transcript_id "TCONS_00000259"; exon_number "1"; gene_name "ENSCGRG00001023843.1"; oId "CUFF.197.3"; nearest_ref "ENSCGRT00001030816.1"; class_code "j"; tss_id "TSS190";
LT883664v1	Cufflinks	exon	31222856	31222992	.	+	.	gene_id "XLOC_000135"; transcript_id "TCONS_00000257"; exon_number "11"; gene_name "ENSCGRG00001023843.1"; oId "ENSCGRT00001030816.1"; nearest_ref "ENSCGRT00001030816.1"; class_code "="; tss_id "TSS189"; p_id "P131";
LT883664v1	Cufflinks	exon	31222856	31222992	.	+	.	gene_id "XLOC_000135"; transcript_id "TCONS_00000256"; exon_number "12"; gene_name "ENSCGRG00001023843.1"; oId "CUFF.197.2"; nearest_ref "ENSCGRT00001030816.1"; class_code "j"; tss_id "TSS189";
LT883664v1	Cufflinks	exon	31222856	31222992	.	+	.	gene_id "XLOC_000135"; transcript_id "TCONS_00000259"; exon_number "2"; gene_name "ENSCGRG00001023843.1"; oId "CUFF.197.3"; nearest_ref "ENSCGRT00001030816.1"; class_code "j"; tss_id "TSS190";
LT883664v1	Cufflinks	exon	31225187	31225281	.	+	.	gene_id "XLOC_000135"; transcript_id "TCONS_00000257"; exon_number "12"; gene_name "ENSCGRG00001023843.1"; oId "ENSCGRT00001030816.1"; nearest_ref "ENSCGRT00001030816.1"; class_code "="; tss_id "TSS189"; p_id "P131";
LT883664v1	Cufflinks	exon	31225187	31225281	.	+	.	gene_id "XLOC_000135"; transcript_id "TCONS_00000256"; exon_number "13"; gene_name "ENSCGRG00001023843.1"; oId "CUFF.197.2"; nearest_ref "ENSCGRT00001030816.1"; class_code "j"; tss_id "TSS189";
LT883664v1	Cufflinks	exon	31225187	31225281	.	+	.	gene_id "XLOC_000135"; transcript_id "TCONS_00000259"; exon_number "3"; gene_name "ENSCGRG00001023843.1"; oId "CUFF.197.3"; nearest_ref "ENSCGRT00001030816.1"; class_code "j"; tss_id "TSS190";
LT883664v1	Cufflinks	exon	31227717	31227848	.	+	.	gene_id "XLOC_000135"; transcript_id "TCONS_00000257"; exon_number "13"; gene_name "ENSCGRG00001023843.1"; oId "ENSCGRT00001030816.1"; nearest_ref "ENSCGRT00001030816.1"; class_code "="; tss_id "TSS189"; p_id "P131";
LT883664v1	Cufflinks	exon	31227717	31227848	.	+	.	gene_id "XLOC_000135"; transcript_id "TCONS_00000256"; exon_number "14"; gene_name "ENSCGRG00001023843.1"; oId "CUFF.197.2"; nearest_ref "ENSCGRT00001030816.1"; class_code "j"; tss_id "TSS189";
LT883664v1	Cufflinks	exon	31227717	31227848	.	+	.	gene_id "XLOC_000135"; transcript_id "TCONS_00000259"; exon_number "4"; gene_name "ENSCGRG00001023843.1"; oId "CUFF.197.3"; nearest_ref "ENSCGRT00001030816.1"; class_code "j"; tss_id "TSS190";
LT883664v1	Cufflinks	exon	31229476	31229632	.	+	.	gene_id "XLOC_000135"; transcript_id "TCONS_00000257"; exon_number "14"; gene_name "ENSCGRG00001023843.1"; oId "ENSCGRT00001030816.1"; nearest_ref "ENSCGRT00001030816.1"; class_code "="; tss_id "TSS189"; p_id "P131";
LT883664v1	Cufflinks	exon	31229476	31229632	.	+	.	gene_id "XLOC_000135"; transcript_id "TCONS_00000256"; exon_number "15"; gene_name "ENSCGRG00001023843.1"; oId "CUFF.197.2"; nearest_ref "ENSCGRT00001030816.1"; class_code "j"; tss_id "TSS189";
LT883664v1	Cufflinks	exon	31229476	31229632	.	+	.	gene_id "XLOC_000135"; transcript_id "TCONS_00000259"; exon_number "5"; gene_name "ENSCGRG00001023843.1"; oId "CUFF.197.3"; nearest_ref "ENSCGRT00001030816.1"; class_code "j"; tss_id "TSS190";
LT883664v1	Cufflinks	exon	31231808	31233857	.	+	.	gene_id "XLOC_000135"; transcript_id "TCONS_00000257"; exon_number "15"; gene_name "ENSCGRG00001023843.1"; oId "ENSCGRT00001030816.1"; nearest_ref "ENSCGRT00001030816.1"; class_code "="; tss_id "TSS189"; p_id "P131";
LT883664v1	Cufflinks	exon	31231808	31233857	.	+	.	gene_id "XLOC_000135"; transcript_id "TCONS_00000256"; exon_number "16"; gene_name "ENSCGRG00001023843.1"; oId "CUFF.197.2"; nearest_ref "ENSCGRT00001030816.1"; class_code "j"; tss_id "TSS189";
LT883664v1	Cufflinks	exon	31231808	31233857	.	+	.	gene_id "XLOC_000135"; transcript_id "TCONS_00000259"; exon_number "6"; gene_name "ENSCGRG00001023843.1"; oId "CUFF.197.3"; nearest_ref "ENSCGRT00001030816.1"; class_code "j"; tss_id "TSS190";
LT883664v1	Cufflinks	exon	31232328	31232675	.	-	.	gene_id "XLOC_001337"; transcript_id "TCONS_00002563"; exon_number "2"; gene_name "ENSCGRG00001023843.1"; oId "CUFF.196.3"; nearest_ref "ENSCGRT00001030816.1"; class_code "x"; tss_id "TSS1847";
LT883664v1	Cufflinks	exon	31232353	31233648	.	-	.	gene_id "XLOC_001337"; transcript_id "TCONS_00002562"; exon_number "2"; gene_name "ENSCGRG00001023843.1"; oId "CUFF.196.2"; nearest_ref "ENSCGRT00001030816.1"; class_code "x"; tss_id "TSS1848";
LT883664v1	Cufflinks	exon	31232437	31232686	.	-	.	gene_id "XLOC_001337"; transcript_id "TCONS_00002561"; exon_number "2"; gene_name "ENSCGRG00001023843.1"; oId "CUFF.196.1"; nearest_ref "ENSCGRT00001030816.1"; class_code "x"; tss_id "TSS1847";
LT883664v1	Cufflinks	exon	31389511	31389995	.	+	.	gene_id "XLOC_000137"; transcript_id "TCONS_00000260"; exon_number "1"; gene_name "ENSCGRG00001024360.1"; oId "ENSCGRT00001031570.1"; nearest_ref "ENSCGRT00001031570.1"; class_code "="; tss_id "TSS193"; p_id "P133";
LT883664v1	Cufflinks	exon	31390913	31391021	.	+	.	gene_id "XLOC_000137"; transcript_id "TCONS_00000260"; exon_number "2"; gene_name "ENSCGRG00001024360.1"; oId "ENSCGRT00001031570.1"; nearest_ref "ENSCGRT00001031570.1"; class_code "="; tss_id "TSS193"; p_id "P133";
LT883664v1	Cufflinks	exon	31392134	31392415	.	+	.	gene_id "XLOC_000137"; transcript_id "TCONS_00000260"; exon_number "3"; gene_name "ENSCGRG00001024360.1"; oId "ENSCGRT00001031570.1"; nearest_ref "ENSCGRT00001031570.1"; class_code "="; tss_id "TSS193"; p_id "P133";
LT883664v1	Cufflinks	exon	31410570	31410795	.	+	.	gene_id "XLOC_000138"; transcript_id "TCONS_00000261"; exon_number "1"; gene_name "ENSCGRG00001023624.1"; oId "ENSCGRT00001030495.1"; nearest_ref "ENSCGRT00001030495.1"; class_code "="; tss_id "TSS194"; p_id "P134";
LT883664v1	Cufflinks	exon	31412423	31412541	.	+	.	gene_id "XLOC_000139"; transcript_id "TCONS_00000262"; exon_number "1"; gene_name "ENSCGRG00001011227.1"; oId "ENSCGRT00001013239.1"; nearest_ref "ENSCGRT00001013239.1"; class_code "="; tss_id "TSS195";
LT883664v1	Cufflinks	exon	31413371	31413495	.	+	.	gene_id "XLOC_000138"; transcript_id "TCONS_00000261"; exon_number "2"; gene_name "ENSCGRG00001023624.1"; oId "ENSCGRT00001030495.1"; nearest_ref "ENSCGRT00001030495.1"; class_code "="; tss_id "TSS194"; p_id "P134";
LT883664v1	Cufflinks	exon	31416213	31416400	.	+	.	gene_id "XLOC_000138"; transcript_id "TCONS_00000261"; exon_number "3"; gene_name "ENSCGRG00001023624.1"; oId "ENSCGRT00001030495.1"; nearest_ref "ENSCGRT00001030495.1"; class_code "="; tss_id "TSS194"; p_id "P134";
LT883664v1	Cufflinks	exon	31417175	31417283	.	+	.	gene_id "XLOC_000138"; transcript_id "TCONS_00000261"; exon_number "4"; gene_name "ENSCGRG00001023624.1"; oId "ENSCGRT00001030495.1"; nearest_ref "ENSCGRT00001030495.1"; class_code "="; tss_id "TSS194"; p_id "P134";
LT883664v1	Cufflinks	exon	31423033	31423200	.	+	.	gene_id "XLOC_000138"; transcript_id "TCONS_00000261"; exon_number "5"; gene_name "ENSCGRG00001023624.1"; oId "ENSCGRT00001030495.1"; nearest_ref "ENSCGRT00001030495.1"; class_code "="; tss_id "TSS194"; p_id "P134";
LT883664v1	Cufflinks	exon	31424323	31424464	.	+	.	gene_id "XLOC_000138"; transcript_id "TCONS_00000261"; exon_number "6"; gene_name "ENSCGRG00001023624.1"; oId "ENSCGRT00001030495.1"; nearest_ref "ENSCGRT00001030495.1"; class_code "="; tss_id "TSS194"; p_id "P134";
LT883664v1	Cufflinks	exon	31436135	31436259	.	+	.	gene_id "XLOC_000138"; transcript_id "TCONS_00000261"; exon_number "7"; gene_name "ENSCGRG00001023624.1"; oId "ENSCGRT00001030495.1"; nearest_ref "ENSCGRT00001030495.1"; class_code "="; tss_id "TSS194"; p_id "P134";
LT883664v1	Cufflinks	exon	31450403	31450760	.	-	.	gene_id "XLOC_001338"; transcript_id "TCONS_00002564"; exon_number "1"; gene_name "ENSCGRG00001024078.1"; oId "ENSCGRT00001031140.1"; nearest_ref "ENSCGRT00001031140.1"; class_code "="; tss_id "TSS1849"; p_id "P1325";
LT883664v1	Cufflinks	exon	31452874	31453248	.	+	.	gene_id "XLOC_000136"; transcript_id "TCONS_00000263"; exon_number "1"; gene_name "ENSCGRG00001005727.1"; oId "ENSCGRT00001006746.1"; nearest_ref "ENSCGRT00001006746.1"; class_code "="; tss_id "TSS192"; p_id "P132";
LT883664v1	Cufflinks	exon	31453149	31453304	.	+	.	gene_id "XLOC_000136"; transcript_id "TCONS_00000258"; exon_number "2"; gene_name "ENSCGRG00001023843.1"; oId "CUFF.198.1"; nearest_ref "ENSCGRT00001030816.1"; class_code "o"; tss_id "TSS191";
LT883664v1	Cufflinks	exon	31491508	31491579	.	-	.	gene_id "XLOC_001338"; transcript_id "TCONS_00002564"; exon_number "2"; gene_name "ENSCGRG00001024078.1"; oId "ENSCGRT00001031140.1"; nearest_ref "ENSCGRT00001031140.1"; class_code "="; tss_id "TSS1849"; p_id "P1325";
LT883664v1	Cufflinks	exon	31492984	31493168	.	-	.	gene_id "XLOC_001338"; transcript_id "TCONS_00002564"; exon_number "3"; gene_name "ENSCGRG00001024078.1"; oId "ENSCGRT00001031140.1"; nearest_ref "ENSCGRT00001031140.1"; class_code "="; tss_id "TSS1849"; p_id "P1325";
LT883664v1	Cufflinks	exon	31530947	31531128	.	-	.	gene_id "XLOC_001338"; transcript_id "TCONS_00002564"; exon_number "4"; gene_name "ENSCGRG00001024078.1"; oId "ENSCGRT00001031140.1"; nearest_ref "ENSCGRT00001031140.1"; class_code "="; tss_id "TSS1849"; p_id "P1325";
LT883664v1	Cufflinks	exon	31531962	31531971	.	-	.	gene_id "XLOC_001338"; transcript_id "TCONS_00002564"; exon_number "5"; gene_name "ENSCGRG00001024078.1"; oId "ENSCGRT00001031140.1"; nearest_ref "ENSCGRT00001031140.1"; class_code "="; tss_id "TSS1849"; p_id "P1325";
LT883664v1	Cufflinks	exon	31647953	31649193	.	-	.	gene_id "XLOC_001339"; transcript_id "TCONS_00002565"; exon_number "1"; gene_name "ENSCGRG00001022228.1"; oId "ENSCGRT00001028506.1"; nearest_ref "ENSCGRT00001028506.1"; class_code "="; tss_id "TSS1850"; p_id "P1329";
LT883664v1	Cufflinks	exon	31647953	31649193	.	-	.	gene_id "XLOC_001339"; transcript_id "TCONS_00002566"; exon_number "1"; gene_name "ENSCGRG00001022228.1"; oId "CUFF.152.3"; nearest_ref "ENSCGRT00001028517.1"; class_code "="; tss_id "TSS1851"; p_id "P1326";
LT883664v1	Cufflinks	exon	31647953	31649193	.	-	.	gene_id "XLOC_001339"; transcript_id "TCONS_00002567"; exon_number "1"; gene_name "ENSCGRG00001022228.1"; oId "CUFF.152.4"; nearest_ref "ENSCGRT00001028514.1"; class_code "="; tss_id "TSS1852"; p_id "P1327";
LT883664v1	Cufflinks	exon	31647953	31649193	.	-	.	gene_id "XLOC_001339"; transcript_id "TCONS_00002568"; exon_number "1"; gene_name "ENSCGRG00001022228.1"; oId "CUFF.152.2"; nearest_ref "ENSCGRT00001028512.1"; class_code "="; tss_id "TSS1853"; p_id "P1328";
LT883664v1	Cufflinks	exon	31648004	31648109	.	+	.	gene_id "XLOC_000140"; transcript_id "TCONS_00000264"; exon_number "1"; gene_name "ENSCGRG00001022228.1"; oId "CUFF.153.1"; nearest_ref "ENSCGRT00001028506.1"; class_code "x"; tss_id "TSS196";
LT883664v1	Cufflinks	exon	31649026	31649193	.	-	.	gene_id "XLOC_001339"; transcript_id "TCONS_00002569"; exon_number "1"; gene_name "ENSCGRG00001022228.1"; oId "ENSCGRT00001028517.1"; nearest_ref "ENSCGRT00001028517.1"; class_code "="; tss_id "TSS1851"; p_id "P1326";
LT883664v1	Cufflinks	exon	31649026	31649193	.	-	.	gene_id "XLOC_001339"; transcript_id "TCONS_00002570"; exon_number "1"; gene_name "ENSCGRG00001022228.1"; oId "ENSCGRT00001028514.1"; nearest_ref "ENSCGRT00001028514.1"; class_code "="; tss_id "TSS1852"; p_id "P1327";
LT883664v1	Cufflinks	exon	31649026	31649193	.	-	.	gene_id "XLOC_001339"; transcript_id "TCONS_00002571"; exon_number "1"; gene_name "ENSCGRG00001022228.1"; oId "ENSCGRT00001028512.1"; nearest_ref "ENSCGRT00001028512.1"; class_code "="; tss_id "TSS1853"; p_id "P1328";
LT883664v1	Cufflinks	exon	31649611	31649700	.	-	.	gene_id "XLOC_001339"; transcript_id "TCONS_00002565"; exon_number "2"; gene_name "ENSCGRG00001022228.1"; oId "ENSCGRT00001028506.1"; nearest_ref "ENSCGRT00001028506.1"; class_code "="; tss_id "TSS1850"; p_id "P1329";
LT883664v1	Cufflinks	exon	31649611	31649700	.	-	.	gene_id "XLOC_001339"; transcript_id "TCONS_00002566"; exon_number "2"; gene_name "ENSCGRG00001022228.1"; oId "CUFF.152.3"; nearest_ref "ENSCGRT00001028517.1"; class_code "="; tss_id "TSS1851"; p_id "P1326";
LT883664v1	Cufflinks	exon	31649611	31649700	.	-	.	gene_id "XLOC_001339"; transcript_id "TCONS_00002567"; exon_number "2"; gene_name "ENSCGRG00001022228.1"; oId "CUFF.152.4"; nearest_ref "ENSCGRT00001028514.1"; class_code "="; tss_id "TSS1852"; p_id "P1327";
LT883664v1	Cufflinks	exon	31649611	31649700	.	-	.	gene_id "XLOC_001339"; transcript_id "TCONS_00002568"; exon_number "2"; gene_name "ENSCGRG00001022228.1"; oId "CUFF.152.2"; nearest_ref "ENSCGRT00001028512.1"; class_code "="; tss_id "TSS1853"; p_id "P1328";
LT883664v1	Cufflinks	exon	31649611	31649700	.	-	.	gene_id "XLOC_001339"; transcript_id "TCONS_00002569"; exon_number "2"; gene_name "ENSCGRG00001022228.1"; oId "ENSCGRT00001028517.1"; nearest_ref "ENSCGRT00001028517.1"; class_code "="; tss_id "TSS1851"; p_id "P1326";
LT883664v1	Cufflinks	exon	31649611	31649700	.	-	.	gene_id "XLOC_001339"; transcript_id "TCONS_00002570"; exon_number "2"; gene_name "ENSCGRG00001022228.1"; oId "ENSCGRT00001028514.1"; nearest_ref "ENSCGRT00001028514.1"; class_code "="; tss_id "TSS1852"; p_id "P1327";
LT883664v1	Cufflinks	exon	31649611	31649700	.	-	.	gene_id "XLOC_001339"; transcript_id "TCONS_00002571"; exon_number "2"; gene_name "ENSCGRG00001022228.1"; oId "ENSCGRT00001028512.1"; nearest_ref "ENSCGRT00001028512.1"; class_code "="; tss_id "TSS1853"; p_id "P1328";
LT883664v1	Cufflinks	exon	31649804	31649959	.	-	.	gene_id "XLOC_001339"; transcript_id "TCONS_00002565"; exon_number "3"; gene_name "ENSCGRG00001022228.1"; oId "ENSCGRT00001028506.1"; nearest_ref "ENSCGRT00001028506.1"; class_code "="; tss_id "TSS1850"; p_id "P1329";
LT883664v1	Cufflinks	exon	31649804	31649959	.	-	.	gene_id "XLOC_001339"; transcript_id "TCONS_00002566"; exon_number "3"; gene_name "ENSCGRG00001022228.1"; oId "CUFF.152.3"; nearest_ref "ENSCGRT00001028517.1"; class_code "="; tss_id "TSS1851"; p_id "P1326";
LT883664v1	Cufflinks	exon	31649804	31649959	.	-	.	gene_id "XLOC_001339"; transcript_id "TCONS_00002567"; exon_number "3"; gene_name "ENSCGRG00001022228.1"; oId "CUFF.152.4"; nearest_ref "ENSCGRT00001028514.1"; class_code "="; tss_id "TSS1852"; p_id "P1327";
LT883664v1	Cufflinks	exon	31649804	31649959	.	-	.	gene_id "XLOC_001339"; transcript_id "TCONS_00002568"; exon_number "3"; gene_name "ENSCGRG00001022228.1"; oId "CUFF.152.2"; nearest_ref "ENSCGRT00001028512.1"; class_code "="; tss_id "TSS1853"; p_id "P1328";
LT883664v1	Cufflinks	exon	31649804	31649959	.	-	.	gene_id "XLOC_001339"; transcript_id "TCONS_00002569"; exon_number "3"; gene_name "ENSCGRG00001022228.1"; oId "ENSCGRT00001028517.1"; nearest_ref "ENSCGRT00001028517.1"; class_code "="; tss_id "TSS1851"; p_id "P1326";
LT883664v1	Cufflinks	exon	31649804	31649959	.	-	.	gene_id "XLOC_001339"; transcript_id "TCONS_00002570"; exon_number "3"; gene_name "ENSCGRG00001022228.1"; oId "ENSCGRT00001028514.1"; nearest_ref "ENSCGRT00001028514.1"; class_code "="; tss_id "TSS1852"; p_id "P1327";
LT883664v1	Cufflinks	exon	31649804	31649959	.	-	.	gene_id "XLOC_001339"; transcript_id "TCONS_00002571"; exon_number "3"; gene_name "ENSCGRG00001022228.1"; oId "ENSCGRT00001028512.1"; nearest_ref "ENSCGRT00001028512.1"; class_code "="; tss_id "TSS1853"; p_id "P1328";
LT883664v1	Cufflinks	exon	31650448	31650543	.	-	.	gene_id "XLOC_001339"; transcript_id "TCONS_00002565"; exon_number "4"; gene_name "ENSCGRG00001022228.1"; oId "ENSCGRT00001028506.1"; nearest_ref "ENSCGRT00001028506.1"; class_code "="; tss_id "TSS1850"; p_id "P1329";
LT883664v1	Cufflinks	exon	31650448	31650543	.	-	.	gene_id "XLOC_001339"; transcript_id "TCONS_00002566"; exon_number "4"; gene_name "ENSCGRG00001022228.1"; oId "CUFF.152.3"; nearest_ref "ENSCGRT00001028517.1"; class_code "="; tss_id "TSS1851"; p_id "P1326";
LT883664v1	Cufflinks	exon	31650448	31650543	.	-	.	gene_id "XLOC_001339"; transcript_id "TCONS_00002567"; exon_number "4"; gene_name "ENSCGRG00001022228.1"; oId "CUFF.152.4"; nearest_ref "ENSCGRT00001028514.1"; class_code "="; tss_id "TSS1852"; p_id "P1327";
LT883664v1	Cufflinks	exon	31650448	31650543	.	-	.	gene_id "XLOC_001339"; transcript_id "TCONS_00002568"; exon_number "4"; gene_name "ENSCGRG00001022228.1"; oId "CUFF.152.2"; nearest_ref "ENSCGRT00001028512.1"; class_code "="; tss_id "TSS1853"; p_id "P1328";
LT883664v1	Cufflinks	exon	31650448	31650543	.	-	.	gene_id "XLOC_001339"; transcript_id "TCONS_00002569"; exon_number "4"; gene_name "ENSCGRG00001022228.1"; oId "ENSCGRT00001028517.1"; nearest_ref "ENSCGRT00001028517.1"; class_code "="; tss_id "TSS1851"; p_id "P1326";
LT883664v1	Cufflinks	exon	31650448	31650543	.	-	.	gene_id "XLOC_001339"; transcript_id "TCONS_00002570"; exon_number "4"; gene_name "ENSCGRG00001022228.1"; oId "ENSCGRT00001028514.1"; nearest_ref "ENSCGRT00001028514.1"; class_code "="; tss_id "TSS1852"; p_id "P1327";
LT883664v1	Cufflinks	exon	31650448	31650543	.	-	.	gene_id "XLOC_001339"; transcript_id "TCONS_00002571"; exon_number "4"; gene_name "ENSCGRG00001022228.1"; oId "ENSCGRT00001028512.1"; nearest_ref "ENSCGRT00001028512.1"; class_code "="; tss_id "TSS1853"; p_id "P1328";
LT883664v1	Cufflinks	exon	31650966	31651089	.	-	.	gene_id "XLOC_001339"; transcript_id "TCONS_00002565"; exon_number "5"; gene_name "ENSCGRG00001022228.1"; oId "ENSCGRT00001028506.1"; nearest_ref "ENSCGRT00001028506.1"; class_code "="; tss_id "TSS1850"; p_id "P1329";
LT883664v1	Cufflinks	exon	31650966	31651089	.	-	.	gene_id "XLOC_001339"; transcript_id "TCONS_00002566"; exon_number "5"; gene_name "ENSCGRG00001022228.1"; oId "CUFF.152.3"; nearest_ref "ENSCGRT00001028517.1"; class_code "="; tss_id "TSS1851"; p_id "P1326";
LT883664v1	Cufflinks	exon	31650966	31651089	.	-	.	gene_id "XLOC_001339"; transcript_id "TCONS_00002567"; exon_number "5"; gene_name "ENSCGRG00001022228.1"; oId "CUFF.152.4"; nearest_ref "ENSCGRT00001028514.1"; class_code "="; tss_id "TSS1852"; p_id "P1327";
LT883664v1	Cufflinks	exon	31650966	31651089	.	-	.	gene_id "XLOC_001339"; transcript_id "TCONS_00002568"; exon_number "5"; gene_name "ENSCGRG00001022228.1"; oId "CUFF.152.2"; nearest_ref "ENSCGRT00001028512.1"; class_code "="; tss_id "TSS1853"; p_id "P1328";
LT883664v1	Cufflinks	exon	31650966	31651089	.	-	.	gene_id "XLOC_001339"; transcript_id "TCONS_00002569"; exon_number "5"; gene_name "ENSCGRG00001022228.1"; oId "ENSCGRT00001028517.1"; nearest_ref "ENSCGRT00001028517.1"; class_code "="; tss_id "TSS1851"; p_id "P1326";
LT883664v1	Cufflinks	exon	31650966	31651089	.	-	.	gene_id "XLOC_001339"; transcript_id "TCONS_00002570"; exon_number "5"; gene_name "ENSCGRG00001022228.1"; oId "ENSCGRT00001028514.1"; nearest_ref "ENSCGRT00001028514.1"; class_code "="; tss_id "TSS1852"; p_id "P1327";
LT883664v1	Cufflinks	exon	31650966	31651089	.	-	.	gene_id "XLOC_001339"; transcript_id "TCONS_00002571"; exon_number "5"; gene_name "ENSCGRG00001022228.1"; oId "ENSCGRT00001028512.1"; nearest_ref "ENSCGRT00001028512.1"; class_code "="; tss_id "TSS1853"; p_id "P1328";
LT883664v1	Cufflinks	exon	31651377	31651489	.	-	.	gene_id "XLOC_001339"; transcript_id "TCONS_00002565"; exon_number "6"; gene_name "ENSCGRG00001022228.1"; oId "ENSCGRT00001028506.1"; nearest_ref "ENSCGRT00001028506.1"; class_code "="; tss_id "TSS1850"; p_id "P1329";
LT883664v1	Cufflinks	exon	31651377	31651489	.	-	.	gene_id "XLOC_001339"; transcript_id "TCONS_00002566"; exon_number "6"; gene_name "ENSCGRG00001022228.1"; oId "CUFF.152.3"; nearest_ref "ENSCGRT00001028517.1"; class_code "="; tss_id "TSS1851"; p_id "P1326";
LT883664v1	Cufflinks	exon	31651377	31651489	.	-	.	gene_id "XLOC_001339"; transcript_id "TCONS_00002567"; exon_number "6"; gene_name "ENSCGRG00001022228.1"; oId "CUFF.152.4"; nearest_ref "ENSCGRT00001028514.1"; class_code "="; tss_id "TSS1852"; p_id "P1327";
LT883664v1	Cufflinks	exon	31651377	31651489	.	-	.	gene_id "XLOC_001339"; transcript_id "TCONS_00002568"; exon_number "6"; gene_name "ENSCGRG00001022228.1"; oId "CUFF.152.2"; nearest_ref "ENSCGRT00001028512.1"; class_code "="; tss_id "TSS1853"; p_id "P1328";
LT883664v1	Cufflinks	exon	31651377	31651489	.	-	.	gene_id "XLOC_001339"; transcript_id "TCONS_00002569"; exon_number "6"; gene_name "ENSCGRG00001022228.1"; oId "ENSCGRT00001028517.1"; nearest_ref "ENSCGRT00001028517.1"; class_code "="; tss_id "TSS1851"; p_id "P1326";
LT883664v1	Cufflinks	exon	31651377	31651489	.	-	.	gene_id "XLOC_001339"; transcript_id "TCONS_00002570"; exon_number "6"; gene_name "ENSCGRG00001022228.1"; oId "ENSCGRT00001028514.1"; nearest_ref "ENSCGRT00001028514.1"; class_code "="; tss_id "TSS1852"; p_id "P1327";
LT883664v1	Cufflinks	exon	31651377	31651489	.	-	.	gene_id "XLOC_001339"; transcript_id "TCONS_00002571"; exon_number "6"; gene_name "ENSCGRG00001022228.1"; oId "ENSCGRT00001028512.1"; nearest_ref "ENSCGRT00001028512.1"; class_code "="; tss_id "TSS1853"; p_id "P1328";
LT883664v1	Cufflinks	exon	31651691	31651822	.	-	.	gene_id "XLOC_001339"; transcript_id "TCONS_00002565"; exon_number "7"; gene_name "ENSCGRG00001022228.1"; oId "ENSCGRT00001028506.1"; nearest_ref "ENSCGRT00001028506.1"; class_code "="; tss_id "TSS1850"; p_id "P1329";
LT883664v1	Cufflinks	exon	31651691	31651822	.	-	.	gene_id "XLOC_001339"; transcript_id "TCONS_00002566"; exon_number "7"; gene_name "ENSCGRG00001022228.1"; oId "CUFF.152.3"; nearest_ref "ENSCGRT00001028517.1"; class_code "="; tss_id "TSS1851"; p_id "P1326";
LT883664v1	Cufflinks	exon	31651691	31651822	.	-	.	gene_id "XLOC_001339"; transcript_id "TCONS_00002567"; exon_number "7"; gene_name "ENSCGRG00001022228.1"; oId "CUFF.152.4"; nearest_ref "ENSCGRT00001028514.1"; class_code "="; tss_id "TSS1852"; p_id "P1327";
LT883664v1	Cufflinks	exon	31651691	31651822	.	-	.	gene_id "XLOC_001339"; transcript_id "TCONS_00002568"; exon_number "7"; gene_name "ENSCGRG00001022228.1"; oId "CUFF.152.2"; nearest_ref "ENSCGRT00001028512.1"; class_code "="; tss_id "TSS1853"; p_id "P1328";
LT883664v1	Cufflinks	exon	31651691	31651822	.	-	.	gene_id "XLOC_001339"; transcript_id "TCONS_00002569"; exon_number "7"; gene_name "ENSCGRG00001022228.1"; oId "ENSCGRT00001028517.1"; nearest_ref "ENSCGRT00001028517.1"; class_code "="; tss_id "TSS1851"; p_id "P1326";
LT883664v1	Cufflinks	exon	31651691	31651822	.	-	.	gene_id "XLOC_001339"; transcript_id "TCONS_00002570"; exon_number "7"; gene_name "ENSCGRG00001022228.1"; oId "ENSCGRT00001028514.1"; nearest_ref "ENSCGRT00001028514.1"; class_code "="; tss_id "TSS1852"; p_id "P1327";
LT883664v1	Cufflinks	exon	31651691	31651822	.	-	.	gene_id "XLOC_001339"; transcript_id "TCONS_00002571"; exon_number "7"; gene_name "ENSCGRG00001022228.1"; oId "ENSCGRT00001028512.1"; nearest_ref "ENSCGRT00001028512.1"; class_code "="; tss_id "TSS1853"; p_id "P1328";
LT883664v1	Cufflinks	exon	31651922	31652005	.	-	.	gene_id "XLOC_001339"; transcript_id "TCONS_00002565"; exon_number "8"; gene_name "ENSCGRG00001022228.1"; oId "ENSCGRT00001028506.1"; nearest_ref "ENSCGRT00001028506.1"; class_code "="; tss_id "TSS1850"; p_id "P1329";
LT883664v1	Cufflinks	exon	31651922	31652005	.	-	.	gene_id "XLOC_001339"; transcript_id "TCONS_00002566"; exon_number "8"; gene_name "ENSCGRG00001022228.1"; oId "CUFF.152.3"; nearest_ref "ENSCGRT00001028517.1"; class_code "="; tss_id "TSS1851"; p_id "P1326";
LT883664v1	Cufflinks	exon	31651922	31652005	.	-	.	gene_id "XLOC_001339"; transcript_id "TCONS_00002567"; exon_number "8"; gene_name "ENSCGRG00001022228.1"; oId "CUFF.152.4"; nearest_ref "ENSCGRT00001028514.1"; class_code "="; tss_id "TSS1852"; p_id "P1327";
LT883664v1	Cufflinks	exon	31651922	31652005	.	-	.	gene_id "XLOC_001339"; transcript_id "TCONS_00002568"; exon_number "8"; gene_name "ENSCGRG00001022228.1"; oId "CUFF.152.2"; nearest_ref "ENSCGRT00001028512.1"; class_code "="; tss_id "TSS1853"; p_id "P1328";
LT883664v1	Cufflinks	exon	31651922	31652005	.	-	.	gene_id "XLOC_001339"; transcript_id "TCONS_00002569"; exon_number "8"; gene_name "ENSCGRG00001022228.1"; oId "ENSCGRT00001028517.1"; nearest_ref "ENSCGRT00001028517.1"; class_code "="; tss_id "TSS1851"; p_id "P1326";
LT883664v1	Cufflinks	exon	31651922	31652005	.	-	.	gene_id "XLOC_001339"; transcript_id "TCONS_00002570"; exon_number "8"; gene_name "ENSCGRG00001022228.1"; oId "ENSCGRT00001028514.1"; nearest_ref "ENSCGRT00001028514.1"; class_code "="; tss_id "TSS1852"; p_id "P1327";
LT883664v1	Cufflinks	exon	31651922	31652005	.	-	.	gene_id "XLOC_001339"; transcript_id "TCONS_00002571"; exon_number "8"; gene_name "ENSCGRG00001022228.1"; oId "ENSCGRT00001028512.1"; nearest_ref "ENSCGRT00001028512.1"; class_code "="; tss_id "TSS1853"; p_id "P1328";
LT883664v1	Cufflinks	exon	31652117	31652221	.	-	.	gene_id "XLOC_001339"; transcript_id "TCONS_00002565"; exon_number "9"; gene_name "ENSCGRG00001022228.1"; oId "ENSCGRT00001028506.1"; nearest_ref "ENSCGRT00001028506.1"; class_code "="; tss_id "TSS1850"; p_id "P1329";
LT883664v1	Cufflinks	exon	31652117	31652221	.	-	.	gene_id "XLOC_001339"; transcript_id "TCONS_00002566"; exon_number "9"; gene_name "ENSCGRG00001022228.1"; oId "CUFF.152.3"; nearest_ref "ENSCGRT00001028517.1"; class_code "="; tss_id "TSS1851"; p_id "P1326";
LT883664v1	Cufflinks	exon	31652117	31652221	.	-	.	gene_id "XLOC_001339"; transcript_id "TCONS_00002567"; exon_number "9"; gene_name "ENSCGRG00001022228.1"; oId "CUFF.152.4"; nearest_ref "ENSCGRT00001028514.1"; class_code "="; tss_id "TSS1852"; p_id "P1327";
LT883664v1	Cufflinks	exon	31652117	31652221	.	-	.	gene_id "XLOC_001339"; transcript_id "TCONS_00002568"; exon_number "9"; gene_name "ENSCGRG00001022228.1"; oId "CUFF.152.2"; nearest_ref "ENSCGRT00001028512.1"; class_code "="; tss_id "TSS1853"; p_id "P1328";
LT883664v1	Cufflinks	exon	31652117	31652221	.	-	.	gene_id "XLOC_001339"; transcript_id "TCONS_00002569"; exon_number "9"; gene_name "ENSCGRG00001022228.1"; oId "ENSCGRT00001028517.1"; nearest_ref "ENSCGRT00001028517.1"; class_code "="; tss_id "TSS1851"; p_id "P1326";
LT883664v1	Cufflinks	exon	31652117	31652221	.	-	.	gene_id "XLOC_001339"; transcript_id "TCONS_00002570"; exon_number "9"; gene_name "ENSCGRG00001022228.1"; oId "ENSCGRT00001028514.1"; nearest_ref "ENSCGRT00001028514.1"; class_code "="; tss_id "TSS1852"; p_id "P1327";
LT883664v1	Cufflinks	exon	31652117	31652221	.	-	.	gene_id "XLOC_001339"; transcript_id "TCONS_00002571"; exon_number "9"; gene_name "ENSCGRG00001022228.1"; oId "ENSCGRT00001028512.1"; nearest_ref "ENSCGRT00001028512.1"; class_code "="; tss_id "TSS1853"; p_id "P1328";
LT883664v1	Cufflinks	exon	31652483	31652558	.	-	.	gene_id "XLOC_001339"; transcript_id "TCONS_00002565"; exon_number "10"; gene_name "ENSCGRG00001022228.1"; oId "ENSCGRT00001028506.1"; nearest_ref "ENSCGRT00001028506.1"; class_code "="; tss_id "TSS1850"; p_id "P1329";
LT883664v1	Cufflinks	exon	31652483	31652558	.	-	.	gene_id "XLOC_001339"; transcript_id "TCONS_00002566"; exon_number "10"; gene_name "ENSCGRG00001022228.1"; oId "CUFF.152.3"; nearest_ref "ENSCGRT00001028517.1"; class_code "="; tss_id "TSS1851"; p_id "P1326";
LT883664v1	Cufflinks	exon	31652483	31652558	.	-	.	gene_id "XLOC_001339"; transcript_id "TCONS_00002567"; exon_number "10"; gene_name "ENSCGRG00001022228.1"; oId "CUFF.152.4"; nearest_ref "ENSCGRT00001028514.1"; class_code "="; tss_id "TSS1852"; p_id "P1327";
LT883664v1	Cufflinks	exon	31652483	31652558	.	-	.	gene_id "XLOC_001339"; transcript_id "TCONS_00002568"; exon_number "10"; gene_name "ENSCGRG00001022228.1"; oId "CUFF.152.2"; nearest_ref "ENSCGRT00001028512.1"; class_code "="; tss_id "TSS1853"; p_id "P1328";
LT883664v1	Cufflinks	exon	31652483	31652558	.	-	.	gene_id "XLOC_001339"; transcript_id "TCONS_00002569"; exon_number "10"; gene_name "ENSCGRG00001022228.1"; oId "ENSCGRT00001028517.1"; nearest_ref "ENSCGRT00001028517.1"; class_code "="; tss_id "TSS1851"; p_id "P1326";
LT883664v1	Cufflinks	exon	31652483	31652558	.	-	.	gene_id "XLOC_001339"; transcript_id "TCONS_00002570"; exon_number "10"; gene_name "ENSCGRG00001022228.1"; oId "ENSCGRT00001028514.1"; nearest_ref "ENSCGRT00001028514.1"; class_code "="; tss_id "TSS1852"; p_id "P1327";
LT883664v1	Cufflinks	exon	31652483	31652558	.	-	.	gene_id "XLOC_001339"; transcript_id "TCONS_00002571"; exon_number "10"; gene_name "ENSCGRG00001022228.1"; oId "ENSCGRT00001028512.1"; nearest_ref "ENSCGRT00001028512.1"; class_code "="; tss_id "TSS1853"; p_id "P1328";
LT883664v1	Cufflinks	exon	31652988	31653063	.	-	.	gene_id "XLOC_001339"; transcript_id "TCONS_00002565"; exon_number "11"; gene_name "ENSCGRG00001022228.1"; oId "ENSCGRT00001028506.1"; nearest_ref "ENSCGRT00001028506.1"; class_code "="; tss_id "TSS1850"; p_id "P1329";
LT883664v1	Cufflinks	exon	31652988	31653063	.	-	.	gene_id "XLOC_001339"; transcript_id "TCONS_00002566"; exon_number "11"; gene_name "ENSCGRG00001022228.1"; oId "CUFF.152.3"; nearest_ref "ENSCGRT00001028517.1"; class_code "="; tss_id "TSS1851"; p_id "P1326";
LT883664v1	Cufflinks	exon	31652988	31653063	.	-	.	gene_id "XLOC_001339"; transcript_id "TCONS_00002567"; exon_number "11"; gene_name "ENSCGRG00001022228.1"; oId "CUFF.152.4"; nearest_ref "ENSCGRT00001028514.1"; class_code "="; tss_id "TSS1852"; p_id "P1327";
LT883664v1	Cufflinks	exon	31652988	31653063	.	-	.	gene_id "XLOC_001339"; transcript_id "TCONS_00002568"; exon_number "11"; gene_name "ENSCGRG00001022228.1"; oId "CUFF.152.2"; nearest_ref "ENSCGRT00001028512.1"; class_code "="; tss_id "TSS1853"; p_id "P1328";
LT883664v1	Cufflinks	exon	31652988	31653063	.	-	.	gene_id "XLOC_001339"; transcript_id "TCONS_00002569"; exon_number "11"; gene_name "ENSCGRG00001022228.1"; oId "ENSCGRT00001028517.1"; nearest_ref "ENSCGRT00001028517.1"; class_code "="; tss_id "TSS1851"; p_id "P1326";
LT883664v1	Cufflinks	exon	31652988	31653063	.	-	.	gene_id "XLOC_001339"; transcript_id "TCONS_00002570"; exon_number "11"; gene_name "ENSCGRG00001022228.1"; oId "ENSCGRT00001028514.1"; nearest_ref "ENSCGRT00001028514.1"; class_code "="; tss_id "TSS1852"; p_id "P1327";
LT883664v1	Cufflinks	exon	31652988	31653063	.	-	.	gene_id "XLOC_001339"; transcript_id "TCONS_00002571"; exon_number "11"; gene_name "ENSCGRG00001022228.1"; oId "ENSCGRT00001028512.1"; nearest_ref "ENSCGRT00001028512.1"; class_code "="; tss_id "TSS1853"; p_id "P1328";
LT883664v1	Cufflinks	exon	31653212	31653344	.	-	.	gene_id "XLOC_001339"; transcript_id "TCONS_00002565"; exon_number "12"; gene_name "ENSCGRG00001022228.1"; oId "ENSCGRT00001028506.1"; nearest_ref "ENSCGRT00001028506.1"; class_code "="; tss_id "TSS1850"; p_id "P1329";
LT883664v1	Cufflinks	exon	31653853	31653970	.	-	.	gene_id "XLOC_001339"; transcript_id "TCONS_00002566"; exon_number "12"; gene_name "ENSCGRG00001022228.1"; oId "CUFF.152.3"; nearest_ref "ENSCGRT00001028517.1"; class_code "="; tss_id "TSS1851"; p_id "P1326";
LT883664v1	Cufflinks	exon	31653853	31653970	.	-	.	gene_id "XLOC_001339"; transcript_id "TCONS_00002569"; exon_number "12"; gene_name "ENSCGRG00001022228.1"; oId "ENSCGRT00001028517.1"; nearest_ref "ENSCGRT00001028517.1"; class_code "="; tss_id "TSS1851"; p_id "P1326";
LT883664v1	Cufflinks	exon	31655628	31655661	.	-	.	gene_id "XLOC_001339"; transcript_id "TCONS_00002567"; exon_number "12"; gene_name "ENSCGRG00001022228.1"; oId "CUFF.152.4"; nearest_ref "ENSCGRT00001028514.1"; class_code "="; tss_id "TSS1852"; p_id "P1327";
LT883664v1	Cufflinks	exon	31655628	31655661	.	-	.	gene_id "XLOC_001339"; transcript_id "TCONS_00002570"; exon_number "12"; gene_name "ENSCGRG00001022228.1"; oId "ENSCGRT00001028514.1"; nearest_ref "ENSCGRT00001028514.1"; class_code "="; tss_id "TSS1852"; p_id "P1327";
LT883664v1	Cufflinks	exon	31677917	31677992	.	-	.	gene_id "XLOC_001339"; transcript_id "TCONS_00002568"; exon_number "12"; gene_name "ENSCGRG00001022228.1"; oId "CUFF.152.2"; nearest_ref "ENSCGRT00001028512.1"; class_code "="; tss_id "TSS1853"; p_id "P1328";
LT883664v1	Cufflinks	exon	31677917	31677992	.	-	.	gene_id "XLOC_001339"; transcript_id "TCONS_00002571"; exon_number "12"; gene_name "ENSCGRG00001022228.1"; oId "ENSCGRT00001028512.1"; nearest_ref "ENSCGRT00001028512.1"; class_code "="; tss_id "TSS1853"; p_id "P1328";
LT883664v1	Cufflinks	exon	31712815	31713027	.	-	.	gene_id "XLOC_001339"; transcript_id "TCONS_00002568"; exon_number "13"; gene_name "ENSCGRG00001022228.1"; oId "CUFF.152.2"; nearest_ref "ENSCGRT00001028512.1"; class_code "="; tss_id "TSS1853"; p_id "P1328";
LT883664v1	Cufflinks	exon	31712815	31713027	.	-	.	gene_id "XLOC_001339"; transcript_id "TCONS_00002571"; exon_number "13"; gene_name "ENSCGRG00001022228.1"; oId "ENSCGRT00001028512.1"; nearest_ref "ENSCGRT00001028512.1"; class_code "="; tss_id "TSS1853"; p_id "P1328";
LT883664v1	Cufflinks	exon	31757941	31758009	.	-	.	gene_id "XLOC_001339"; transcript_id "TCONS_00002568"; exon_number "14"; gene_name "ENSCGRG00001022228.1"; oId "CUFF.152.2"; nearest_ref "ENSCGRT00001028512.1"; class_code "="; tss_id "TSS1853"; p_id "P1328";
LT883664v1	Cufflinks	exon	31757941	31758009	.	-	.	gene_id "XLOC_001339"; transcript_id "TCONS_00002571"; exon_number "14"; gene_name "ENSCGRG00001022228.1"; oId "ENSCGRT00001028512.1"; nearest_ref "ENSCGRT00001028512.1"; class_code "="; tss_id "TSS1853"; p_id "P1328";
LT883664v1	Cufflinks	exon	31769193	31769206	.	+	.	gene_id "XLOC_000140"; transcript_id "TCONS_00000264"; exon_number "2"; gene_name "ENSCGRG00001022228.1"; oId "CUFF.153.1"; nearest_ref "ENSCGRT00001028506.1"; class_code "x"; tss_id "TSS196";
LT883664v1	Cufflinks	exon	32062298	32062516	.	-	.	gene_id "XLOC_001340"; transcript_id "TCONS_00002572"; exon_number "1"; gene_name "ENSCGRG00001006553.1"; oId "ENSCGRT00001007686.1"; nearest_ref "ENSCGRT00001007686.1"; class_code "="; tss_id "TSS1854"; p_id "P1330";
LT883664v1	Cufflinks	exon	32261040	32261492	.	-	.	gene_id "XLOC_001341"; transcript_id "TCONS_00002574"; exon_number "1"; gene_name "ENSCGRG00001023246.1"; oId "ENSCGRT00001029990.1"; nearest_ref "ENSCGRT00001029990.1"; class_code "="; tss_id "TSS1855"; p_id "P1332";
LT883664v1	Cufflinks	exon	32261040	32261492	.	-	.	gene_id "XLOC_001341"; transcript_id "TCONS_00002573"; exon_number "1"; gene_name "ENSCGRG00001023246.1"; oId "CUFF.150.2"; nearest_ref "ENSCGRT00001029990.1"; class_code "j"; tss_id "TSS1855";
LT883664v1	Cufflinks	exon	32263512	32263673	.	-	.	gene_id "XLOC_001341"; transcript_id "TCONS_00002574"; exon_number "2"; gene_name "ENSCGRG00001023246.1"; oId "ENSCGRT00001029990.1"; nearest_ref "ENSCGRT00001029990.1"; class_code "="; tss_id "TSS1855"; p_id "P1332";
LT883664v1	Cufflinks	exon	32263512	32263673	.	-	.	gene_id "XLOC_001341"; transcript_id "TCONS_00002573"; exon_number "2"; gene_name "ENSCGRG00001023246.1"; oId "CUFF.150.2"; nearest_ref "ENSCGRT00001029990.1"; class_code "j"; tss_id "TSS1855";
LT883664v1	Cufflinks	exon	32267010	32267266	.	-	.	gene_id "XLOC_001341"; transcript_id "TCONS_00002574"; exon_number "3"; gene_name "ENSCGRG00001023246.1"; oId "ENSCGRT00001029990.1"; nearest_ref "ENSCGRT00001029990.1"; class_code "="; tss_id "TSS1855"; p_id "P1332";
LT883664v1	Cufflinks	exon	32267010	32267403	.	-	.	gene_id "XLOC_001341"; transcript_id "TCONS_00002573"; exon_number "3"; gene_name "ENSCGRG00001023246.1"; oId "CUFF.150.2"; nearest_ref "ENSCGRT00001029990.1"; class_code "j"; tss_id "TSS1855";
LT883664v1	Cufflinks	exon	32267339	32267403	.	-	.	gene_id "XLOC_001341"; transcript_id "TCONS_00002575"; exon_number "1"; gene_name "ENSCGRG00001023246.1"; oId "ENSCGRT00001029992.1"; contained_in "TCONS_00002573"; nearest_ref "ENSCGRT00001029992.1"; class_code "="; tss_id "TSS1855"; p_id "P1331";
LT883664v1	Cufflinks	exon	32271340	32271489	.	-	.	gene_id "XLOC_001341"; transcript_id "TCONS_00002574"; exon_number "4"; gene_name "ENSCGRG00001023246.1"; oId "ENSCGRT00001029990.1"; nearest_ref "ENSCGRT00001029990.1"; class_code "="; tss_id "TSS1855"; p_id "P1332";
LT883664v1	Cufflinks	exon	32271340	32271489	.	-	.	gene_id "XLOC_001341"; transcript_id "TCONS_00002573"; exon_number "4"; gene_name "ENSCGRG00001023246.1"; oId "CUFF.150.2"; nearest_ref "ENSCGRT00001029990.1"; class_code "j"; tss_id "TSS1855";
LT883664v1	Cufflinks	exon	32271340	32271489	.	-	.	gene_id "XLOC_001341"; transcript_id "TCONS_00002575"; exon_number "2"; gene_name "ENSCGRG00001023246.1"; oId "ENSCGRT00001029992.1"; contained_in "TCONS_00002573"; nearest_ref "ENSCGRT00001029992.1"; class_code "="; tss_id "TSS1855"; p_id "P1331";
LT883664v1	Cufflinks	exon	32273813	32273968	.	-	.	gene_id "XLOC_001341"; transcript_id "TCONS_00002574"; exon_number "5"; gene_name "ENSCGRG00001023246.1"; oId "ENSCGRT00001029990.1"; nearest_ref "ENSCGRT00001029990.1"; class_code "="; tss_id "TSS1855"; p_id "P1332";
LT883664v1	Cufflinks	exon	32273813	32273968	.	-	.	gene_id "XLOC_001341"; transcript_id "TCONS_00002573"; exon_number "5"; gene_name "ENSCGRG00001023246.1"; oId "CUFF.150.2"; nearest_ref "ENSCGRT00001029990.1"; class_code "j"; tss_id "TSS1855";
LT883664v1	Cufflinks	exon	32273813	32273968	.	-	.	gene_id "XLOC_001341"; transcript_id "TCONS_00002575"; exon_number "3"; gene_name "ENSCGRG00001023246.1"; oId "ENSCGRT00001029992.1"; contained_in "TCONS_00002573"; nearest_ref "ENSCGRT00001029992.1"; class_code "="; tss_id "TSS1855"; p_id "P1331";
LT883664v1	Cufflinks	exon	32275464	32275611	.	-	.	gene_id "XLOC_001341"; transcript_id "TCONS_00002574"; exon_number "6"; gene_name "ENSCGRG00001023246.1"; oId "ENSCGRT00001029990.1"; nearest_ref "ENSCGRT00001029990.1"; class_code "="; tss_id "TSS1855"; p_id "P1332";
LT883664v1	Cufflinks	exon	32275464	32275611	.	-	.	gene_id "XLOC_001341"; transcript_id "TCONS_00002573"; exon_number "6"; gene_name "ENSCGRG00001023246.1"; oId "CUFF.150.2"; nearest_ref "ENSCGRT00001029990.1"; class_code "j"; tss_id "TSS1855";
LT883664v1	Cufflinks	exon	32275464	32275611	.	-	.	gene_id "XLOC_001341"; transcript_id "TCONS_00002575"; exon_number "4"; gene_name "ENSCGRG00001023246.1"; oId "ENSCGRT00001029992.1"; contained_in "TCONS_00002573"; nearest_ref "ENSCGRT00001029992.1"; class_code "="; tss_id "TSS1855"; p_id "P1331";
LT883664v1	Cufflinks	exon	32279390	32279530	.	-	.	gene_id "XLOC_001341"; transcript_id "TCONS_00002574"; exon_number "7"; gene_name "ENSCGRG00001023246.1"; oId "ENSCGRT00001029990.1"; nearest_ref "ENSCGRT00001029990.1"; class_code "="; tss_id "TSS1855"; p_id "P1332";
LT883664v1	Cufflinks	exon	32279390	32279530	.	-	.	gene_id "XLOC_001341"; transcript_id "TCONS_00002573"; exon_number "7"; gene_name "ENSCGRG00001023246.1"; oId "CUFF.150.2"; nearest_ref "ENSCGRT00001029990.1"; class_code "j"; tss_id "TSS1855";
LT883664v1	Cufflinks	exon	32279390	32279521	.	-	.	gene_id "XLOC_001341"; transcript_id "TCONS_00002575"; exon_number "5"; gene_name "ENSCGRG00001023246.1"; oId "ENSCGRT00001029992.1"; contained_in "TCONS_00002573"; nearest_ref "ENSCGRT00001029992.1"; class_code "="; tss_id "TSS1855"; p_id "P1331";
LT883664v1	Cufflinks	exon	32286783	32287311	.	-	.	gene_id "XLOC_001342"; transcript_id "TCONS_00002576"; exon_number "1"; gene_name "ENSCGRG00001024531.1"; oId "CUFF.159.2"; nearest_ref "ENSCGRT00001031803.1"; class_code "o"; tss_id "TSS1856";
LT883664v1	Cufflinks	exon	32286783	32287311	.	-	.	gene_id "XLOC_001342"; transcript_id "TCONS_00002577"; exon_number "1"; gene_name "ENSCGRG00001024531.1"; oId "CUFF.159.3"; nearest_ref "ENSCGRT00001031803.1"; class_code "o"; tss_id "TSS1857";
LT883664v1	Cufflinks	exon	32286783	32287280	.	-	.	gene_id "XLOC_001342"; transcript_id "TCONS_00002578"; exon_number "1"; gene_name "ENSCGRG00001024531.1"; oId "CUFF.159.1"; nearest_ref "ENSCGRT00001031803.1"; class_code "o"; tss_id "TSS1858";
LT883664v1	Cufflinks	exon	32287757	32287768	.	-	.	gene_id "XLOC_001343"; transcript_id "TCONS_00002579"; exon_number "1"; gene_name "ENSCGRG00001024531.1"; oId "ENSCGRT00001031803.1"; nearest_ref "ENSCGRT00001031803.1"; class_code "="; tss_id "TSS1859"; p_id "P1334";
LT883664v1	Cufflinks	exon	32288542	32288686	.	-	.	gene_id "XLOC_001343"; transcript_id "TCONS_00002579"; exon_number "2"; gene_name "ENSCGRG00001024531.1"; oId "ENSCGRT00001031803.1"; nearest_ref "ENSCGRT00001031803.1"; class_code "="; tss_id "TSS1859"; p_id "P1334";
LT883664v1	Cufflinks	exon	32290754	32290854	.	-	.	gene_id "XLOC_001343"; transcript_id "TCONS_00002579"; exon_number "3"; gene_name "ENSCGRG00001024531.1"; oId "ENSCGRT00001031803.1"; nearest_ref "ENSCGRT00001031803.1"; class_code "="; tss_id "TSS1859"; p_id "P1334";
LT883664v1	Cufflinks	exon	32294615	32294723	.	-	.	gene_id "XLOC_001343"; transcript_id "TCONS_00002579"; exon_number "4"; gene_name "ENSCGRG00001024531.1"; oId "ENSCGRT00001031803.1"; nearest_ref "ENSCGRT00001031803.1"; class_code "="; tss_id "TSS1859"; p_id "P1334";
LT883664v1	Cufflinks	exon	32295045	32295135	.	-	.	gene_id "XLOC_001343"; transcript_id "TCONS_00002579"; exon_number "5"; gene_name "ENSCGRG00001024531.1"; oId "ENSCGRT00001031803.1"; nearest_ref "ENSCGRT00001031803.1"; class_code "="; tss_id "TSS1859"; p_id "P1334";
LT883664v1	Cufflinks	exon	32298687	32298791	.	-	.	gene_id "XLOC_001343"; transcript_id "TCONS_00002579"; exon_number "6"; gene_name "ENSCGRG00001024531.1"; oId "ENSCGRT00001031803.1"; nearest_ref "ENSCGRT00001031803.1"; class_code "="; tss_id "TSS1859"; p_id "P1334";
LT883664v1	Cufflinks	exon	32300991	32301059	.	-	.	gene_id "XLOC_001343"; transcript_id "TCONS_00002579"; exon_number "7"; gene_name "ENSCGRG00001024531.1"; oId "ENSCGRT00001031803.1"; nearest_ref "ENSCGRT00001031803.1"; class_code "="; tss_id "TSS1859"; p_id "P1334";
LT883664v1	Cufflinks	exon	32301513	32301630	.	-	.	gene_id "XLOC_001343"; transcript_id "TCONS_00002579"; exon_number "8"; gene_name "ENSCGRG00001024531.1"; oId "ENSCGRT00001031803.1"; nearest_ref "ENSCGRT00001031803.1"; class_code "="; tss_id "TSS1859"; p_id "P1334";
LT883664v1	Cufflinks	exon	32302931	32302938	.	-	.	gene_id "XLOC_001342"; transcript_id "TCONS_00002576"; exon_number "2"; gene_name "ENSCGRG00001024531.1"; oId "CUFF.159.2"; nearest_ref "ENSCGRT00001031803.1"; class_code "o"; tss_id "TSS1856";
LT883664v1	Cufflinks	exon	32303512	32303586	.	-	.	gene_id "XLOC_001343"; transcript_id "TCONS_00002579"; exon_number "9"; gene_name "ENSCGRG00001024531.1"; oId "ENSCGRT00001031803.1"; nearest_ref "ENSCGRT00001031803.1"; class_code "="; tss_id "TSS1859"; p_id "P1334";
LT883664v1	Cufflinks	exon	32305568	32305714	.	-	.	gene_id "XLOC_001343"; transcript_id "TCONS_00002579"; exon_number "10"; gene_name "ENSCGRG00001024531.1"; oId "ENSCGRT00001031803.1"; nearest_ref "ENSCGRT00001031803.1"; class_code "="; tss_id "TSS1859"; p_id "P1334";
LT883664v1	Cufflinks	exon	32307042	32307159	.	-	.	gene_id "XLOC_001343"; transcript_id "TCONS_00002579"; exon_number "11"; gene_name "ENSCGRG00001024531.1"; oId "ENSCGRT00001031803.1"; nearest_ref "ENSCGRT00001031803.1"; class_code "="; tss_id "TSS1859"; p_id "P1334";
LT883664v1	Cufflinks	exon	32309961	32310126	.	-	.	gene_id "XLOC_001343"; transcript_id "TCONS_00002579"; exon_number "12"; gene_name "ENSCGRG00001024531.1"; oId "ENSCGRT00001031803.1"; nearest_ref "ENSCGRT00001031803.1"; class_code "="; tss_id "TSS1859"; p_id "P1334";
LT883664v1	Cufflinks	exon	32310543	32310808	.	-	.	gene_id "XLOC_001343"; transcript_id "TCONS_00002579"; exon_number "13"; gene_name "ENSCGRG00001024531.1"; oId "ENSCGRT00001031803.1"; nearest_ref "ENSCGRT00001031803.1"; class_code "="; tss_id "TSS1859"; p_id "P1334";
LT883664v1	Cufflinks	exon	32313634	32313742	.	-	.	gene_id "XLOC_001343"; transcript_id "TCONS_00002579"; exon_number "14"; gene_name "ENSCGRG00001024531.1"; oId "ENSCGRT00001031803.1"; nearest_ref "ENSCGRT00001031803.1"; class_code "="; tss_id "TSS1859"; p_id "P1334";
LT883664v1	Cufflinks	exon	32339959	32342039	.	-	.	gene_id "XLOC_001343"; transcript_id "TCONS_00002580"; exon_number "1"; gene_name "ENSCGRG00001024531.1"; oId "CUFF.161.2"; nearest_ref "ENSCGRT00001031808.1"; class_code "="; tss_id "TSS1859"; p_id "P1333";
LT883664v1	Cufflinks	exon	32340664	32342039	.	-	.	gene_id "XLOC_001343"; transcript_id "TCONS_00002581"; exon_number "1"; gene_name "ENSCGRG00001024531.1"; oId "ENSCGRT00001031808.1"; nearest_ref "ENSCGRT00001031808.1"; class_code "="; tss_id "TSS1860"; p_id "P1333";
LT883664v1	Cufflinks	exon	32343692	32343699	.	-	.	gene_id "XLOC_001342"; transcript_id "TCONS_00002577"; exon_number "2"; gene_name "ENSCGRG00001024531.1"; oId "CUFF.159.3"; nearest_ref "ENSCGRT00001031803.1"; class_code "o"; tss_id "TSS1857";
LT883664v1	Cufflinks	exon	32343816	32344010	.	-	.	gene_id "XLOC_001343"; transcript_id "TCONS_00002579"; exon_number "15"; gene_name "ENSCGRG00001024531.1"; oId "ENSCGRT00001031803.1"; nearest_ref "ENSCGRT00001031803.1"; class_code "="; tss_id "TSS1859"; p_id "P1334";
LT883664v1	Cufflinks	exon	32343816	32344010	.	-	.	gene_id "XLOC_001343"; transcript_id "TCONS_00002580"; exon_number "2"; gene_name "ENSCGRG00001024531.1"; oId "CUFF.161.2"; nearest_ref "ENSCGRT00001031808.1"; class_code "="; tss_id "TSS1859"; p_id "P1333";
LT883664v1	Cufflinks	exon	32343816	32344010	.	-	.	gene_id "XLOC_001343"; transcript_id "TCONS_00002581"; exon_number "2"; gene_name "ENSCGRG00001024531.1"; oId "ENSCGRT00001031808.1"; nearest_ref "ENSCGRT00001031808.1"; class_code "="; tss_id "TSS1860"; p_id "P1333";
LT883664v1	Cufflinks	exon	32346894	32347007	.	-	.	gene_id "XLOC_001343"; transcript_id "TCONS_00002579"; exon_number "16"; gene_name "ENSCGRG00001024531.1"; oId "ENSCGRT00001031803.1"; nearest_ref "ENSCGRT00001031803.1"; class_code "="; tss_id "TSS1859"; p_id "P1334";
LT883664v1	Cufflinks	exon	32346894	32347007	.	-	.	gene_id "XLOC_001343"; transcript_id "TCONS_00002580"; exon_number "3"; gene_name "ENSCGRG00001024531.1"; oId "CUFF.161.2"; nearest_ref "ENSCGRT00001031808.1"; class_code "="; tss_id "TSS1859"; p_id "P1333";
LT883664v1	Cufflinks	exon	32346894	32347007	.	-	.	gene_id "XLOC_001343"; transcript_id "TCONS_00002581"; exon_number "3"; gene_name "ENSCGRG00001024531.1"; oId "ENSCGRT00001031808.1"; nearest_ref "ENSCGRT00001031808.1"; class_code "="; tss_id "TSS1860"; p_id "P1333";
LT883664v1	Cufflinks	exon	32353095	32353160	.	-	.	gene_id "XLOC_001343"; transcript_id "TCONS_00002579"; exon_number "17"; gene_name "ENSCGRG00001024531.1"; oId "ENSCGRT00001031803.1"; nearest_ref "ENSCGRT00001031803.1"; class_code "="; tss_id "TSS1859"; p_id "P1334";
LT883664v1	Cufflinks	exon	32353095	32353160	.	-	.	gene_id "XLOC_001343"; transcript_id "TCONS_00002580"; exon_number "4"; gene_name "ENSCGRG00001024531.1"; oId "CUFF.161.2"; nearest_ref "ENSCGRT00001031808.1"; class_code "="; tss_id "TSS1859"; p_id "P1333";
LT883664v1	Cufflinks	exon	32353095	32353160	.	-	.	gene_id "XLOC_001343"; transcript_id "TCONS_00002581"; exon_number "4"; gene_name "ENSCGRG00001024531.1"; oId "ENSCGRT00001031808.1"; nearest_ref "ENSCGRT00001031808.1"; class_code "="; tss_id "TSS1860"; p_id "P1333";
LT883664v1	Cufflinks	exon	32355750	32356005	.	-	.	gene_id "XLOC_001343"; transcript_id "TCONS_00002579"; exon_number "18"; gene_name "ENSCGRG00001024531.1"; oId "ENSCGRT00001031803.1"; nearest_ref "ENSCGRT00001031803.1"; class_code "="; tss_id "TSS1859"; p_id "P1334";
LT883664v1	Cufflinks	exon	32355750	32356005	.	-	.	gene_id "XLOC_001343"; transcript_id "TCONS_00002580"; exon_number "5"; gene_name "ENSCGRG00001024531.1"; oId "CUFF.161.2"; nearest_ref "ENSCGRT00001031808.1"; class_code "="; tss_id "TSS1859"; p_id "P1333";
LT883664v1	Cufflinks	exon	32355750	32355792	.	-	.	gene_id "XLOC_001343"; transcript_id "TCONS_00002581"; exon_number "5"; gene_name "ENSCGRG00001024531.1"; oId "ENSCGRT00001031808.1"; nearest_ref "ENSCGRT00001031808.1"; class_code "="; tss_id "TSS1860"; p_id "P1333";
LT883664v1	Cufflinks	exon	32389492	32389508	.	-	.	gene_id "XLOC_001342"; transcript_id "TCONS_00002578"; exon_number "2"; gene_name "ENSCGRG00001024531.1"; oId "CUFF.159.1"; nearest_ref "ENSCGRT00001031803.1"; class_code "o"; tss_id "TSS1858";
LT883664v1	Cufflinks	exon	32464167	32464189	.	+	.	gene_id "XLOC_000141"; transcript_id "TCONS_00000266"; exon_number "1"; gene_name "ENSCGRG00001018869.1"; oId "ENSCGRT00001023684.1"; nearest_ref "ENSCGRT00001023684.1"; class_code "="; tss_id "TSS197"; p_id "P136";
LT883664v1	Cufflinks	exon	32464167	32464189	.	+	.	gene_id "XLOC_000141"; transcript_id "TCONS_00000265"; exon_number "1"; gene_name "ENSCGRG00001018869.1"; oId "ENSCGRT00001023681.1"; nearest_ref "ENSCGRT00001023681.1"; class_code "="; tss_id "TSS197"; p_id "P135";
LT883664v1	Cufflinks	exon	32468469	32468586	.	+	.	gene_id "XLOC_000141"; transcript_id "TCONS_00000266"; exon_number "2"; gene_name "ENSCGRG00001018869.1"; oId "ENSCGRT00001023684.1"; nearest_ref "ENSCGRT00001023684.1"; class_code "="; tss_id "TSS197"; p_id "P136";
LT883664v1	Cufflinks	exon	32468469	32468586	.	+	.	gene_id "XLOC_000141"; transcript_id "TCONS_00000265"; exon_number "2"; gene_name "ENSCGRG00001018869.1"; oId "ENSCGRT00001023681.1"; nearest_ref "ENSCGRT00001023681.1"; class_code "="; tss_id "TSS197"; p_id "P135";
LT883664v1	Cufflinks	exon	32470171	32470242	.	+	.	gene_id "XLOC_000141"; transcript_id "TCONS_00000266"; exon_number "3"; gene_name "ENSCGRG00001018869.1"; oId "ENSCGRT00001023684.1"; nearest_ref "ENSCGRT00001023684.1"; class_code "="; tss_id "TSS197"; p_id "P136";
LT883664v1	Cufflinks	exon	32470171	32470242	.	+	.	gene_id "XLOC_000141"; transcript_id "TCONS_00000265"; exon_number "3"; gene_name "ENSCGRG00001018869.1"; oId "ENSCGRT00001023681.1"; nearest_ref "ENSCGRT00001023681.1"; class_code "="; tss_id "TSS197"; p_id "P135";
LT883664v1	Cufflinks	exon	32471840	32471932	.	+	.	gene_id "XLOC_000141"; transcript_id "TCONS_00000266"; exon_number "4"; gene_name "ENSCGRG00001018869.1"; oId "ENSCGRT00001023684.1"; nearest_ref "ENSCGRT00001023684.1"; class_code "="; tss_id "TSS197"; p_id "P136";
LT883664v1	Cufflinks	exon	32471840	32471932	.	+	.	gene_id "XLOC_000141"; transcript_id "TCONS_00000265"; exon_number "4"; gene_name "ENSCGRG00001018869.1"; oId "ENSCGRT00001023681.1"; nearest_ref "ENSCGRT00001023681.1"; class_code "="; tss_id "TSS197"; p_id "P135";
LT883664v1	Cufflinks	exon	32472169	32472389	.	+	.	gene_id "XLOC_000141"; transcript_id "TCONS_00000266"; exon_number "5"; gene_name "ENSCGRG00001018869.1"; oId "ENSCGRT00001023684.1"; nearest_ref "ENSCGRT00001023684.1"; class_code "="; tss_id "TSS197"; p_id "P136";
LT883664v1	Cufflinks	exon	32472169	32472389	.	+	.	gene_id "XLOC_000141"; transcript_id "TCONS_00000265"; exon_number "5"; gene_name "ENSCGRG00001018869.1"; oId "ENSCGRT00001023681.1"; nearest_ref "ENSCGRT00001023681.1"; class_code "="; tss_id "TSS197"; p_id "P135";
LT883664v1	Cufflinks	exon	32474376	32474610	.	+	.	gene_id "XLOC_000141"; transcript_id "TCONS_00000266"; exon_number "6"; gene_name "ENSCGRG00001018869.1"; oId "ENSCGRT00001023684.1"; nearest_ref "ENSCGRT00001023684.1"; class_code "="; tss_id "TSS197"; p_id "P136";
LT883664v1	Cufflinks	exon	32474376	32474610	.	+	.	gene_id "XLOC_000141"; transcript_id "TCONS_00000265"; exon_number "6"; gene_name "ENSCGRG00001018869.1"; oId "ENSCGRT00001023681.1"; nearest_ref "ENSCGRT00001023681.1"; class_code "="; tss_id "TSS197"; p_id "P135";
LT883664v1	Cufflinks	exon	32475923	32476003	.	+	.	gene_id "XLOC_000141"; transcript_id "TCONS_00000266"; exon_number "7"; gene_name "ENSCGRG00001018869.1"; oId "ENSCGRT00001023684.1"; nearest_ref "ENSCGRT00001023684.1"; class_code "="; tss_id "TSS197"; p_id "P136";
LT883664v1	Cufflinks	exon	32475923	32476003	.	+	.	gene_id "XLOC_000141"; transcript_id "TCONS_00000265"; exon_number "7"; gene_name "ENSCGRG00001018869.1"; oId "ENSCGRT00001023681.1"; nearest_ref "ENSCGRT00001023681.1"; class_code "="; tss_id "TSS197"; p_id "P135";
LT883664v1	Cufflinks	exon	32476347	32476451	.	+	.	gene_id "XLOC_000141"; transcript_id "TCONS_00000266"; exon_number "8"; gene_name "ENSCGRG00001018869.1"; oId "ENSCGRT00001023684.1"; nearest_ref "ENSCGRT00001023684.1"; class_code "="; tss_id "TSS197"; p_id "P136";
LT883664v1	Cufflinks	exon	32476347	32476451	.	+	.	gene_id "XLOC_000141"; transcript_id "TCONS_00000265"; exon_number "8"; gene_name "ENSCGRG00001018869.1"; oId "ENSCGRT00001023681.1"; nearest_ref "ENSCGRT00001023681.1"; class_code "="; tss_id "TSS197"; p_id "P135";
LT883664v1	Cufflinks	exon	32478279	32478533	.	+	.	gene_id "XLOC_000141"; transcript_id "TCONS_00000266"; exon_number "9"; gene_name "ENSCGRG00001018869.1"; oId "ENSCGRT00001023684.1"; nearest_ref "ENSCGRT00001023684.1"; class_code "="; tss_id "TSS197"; p_id "P136";
LT883664v1	Cufflinks	exon	32478279	32478533	.	+	.	gene_id "XLOC_000141"; transcript_id "TCONS_00000265"; exon_number "9"; gene_name "ENSCGRG00001018869.1"; oId "ENSCGRT00001023681.1"; nearest_ref "ENSCGRT00001023681.1"; class_code "="; tss_id "TSS197"; p_id "P135";
LT883664v1	Cufflinks	exon	32479287	32479652	.	+	.	gene_id "XLOC_000141"; transcript_id "TCONS_00000265"; exon_number "10"; gene_name "ENSCGRG00001018869.1"; oId "ENSCGRT00001023681.1"; nearest_ref "ENSCGRT00001023681.1"; class_code "="; tss_id "TSS197"; p_id "P135";
LT883664v1	Cufflinks	exon	32481365	32481501	.	+	.	gene_id "XLOC_000141"; transcript_id "TCONS_00000266"; exon_number "10"; gene_name "ENSCGRG00001018869.1"; oId "ENSCGRT00001023684.1"; nearest_ref "ENSCGRT00001023684.1"; class_code "="; tss_id "TSS197"; p_id "P136";
LT883664v1	Cufflinks	exon	32481365	32481501	.	+	.	gene_id "XLOC_000141"; transcript_id "TCONS_00000265"; exon_number "11"; gene_name "ENSCGRG00001018869.1"; oId "ENSCGRT00001023681.1"; nearest_ref "ENSCGRT00001023681.1"; class_code "="; tss_id "TSS197"; p_id "P135";
LT883664v1	Cufflinks	exon	32482404	32482518	.	+	.	gene_id "XLOC_000141"; transcript_id "TCONS_00000266"; exon_number "11"; gene_name "ENSCGRG00001018869.1"; oId "ENSCGRT00001023684.1"; nearest_ref "ENSCGRT00001023684.1"; class_code "="; tss_id "TSS197"; p_id "P136";
LT883664v1	Cufflinks	exon	32482404	32482518	.	+	.	gene_id "XLOC_000141"; transcript_id "TCONS_00000265"; exon_number "12"; gene_name "ENSCGRG00001018869.1"; oId "ENSCGRT00001023681.1"; nearest_ref "ENSCGRT00001023681.1"; class_code "="; tss_id "TSS197"; p_id "P135";
LT883664v1	Cufflinks	exon	32482608	32482733	.	+	.	gene_id "XLOC_000141"; transcript_id "TCONS_00000266"; exon_number "12"; gene_name "ENSCGRG00001018869.1"; oId "ENSCGRT00001023684.1"; nearest_ref "ENSCGRT00001023684.1"; class_code "="; tss_id "TSS197"; p_id "P136";
LT883664v1	Cufflinks	exon	32482608	32482733	.	+	.	gene_id "XLOC_000141"; transcript_id "TCONS_00000265"; exon_number "13"; gene_name "ENSCGRG00001018869.1"; oId "ENSCGRT00001023681.1"; nearest_ref "ENSCGRT00001023681.1"; class_code "="; tss_id "TSS197"; p_id "P135";
LT883664v1	Cufflinks	exon	32483445	32483555	.	+	.	gene_id "XLOC_000141"; transcript_id "TCONS_00000266"; exon_number "13"; gene_name "ENSCGRG00001018869.1"; oId "ENSCGRT00001023684.1"; nearest_ref "ENSCGRT00001023684.1"; class_code "="; tss_id "TSS197"; p_id "P136";
LT883664v1	Cufflinks	exon	32483445	32483555	.	+	.	gene_id "XLOC_000141"; transcript_id "TCONS_00000265"; exon_number "14"; gene_name "ENSCGRG00001018869.1"; oId "ENSCGRT00001023681.1"; nearest_ref "ENSCGRT00001023681.1"; class_code "="; tss_id "TSS197"; p_id "P135";
LT883664v1	Cufflinks	exon	32484731	32484838	.	+	.	gene_id "XLOC_000141"; transcript_id "TCONS_00000266"; exon_number "14"; gene_name "ENSCGRG00001018869.1"; oId "ENSCGRT00001023684.1"; nearest_ref "ENSCGRT00001023684.1"; class_code "="; tss_id "TSS197"; p_id "P136";
LT883664v1	Cufflinks	exon	32484731	32484838	.	+	.	gene_id "XLOC_000141"; transcript_id "TCONS_00000265"; exon_number "15"; gene_name "ENSCGRG00001018869.1"; oId "ENSCGRT00001023681.1"; nearest_ref "ENSCGRT00001023681.1"; class_code "="; tss_id "TSS197"; p_id "P135";
LT883664v1	Cufflinks	exon	32493702	32493714	.	-	.	gene_id "XLOC_001344"; transcript_id "TCONS_00002582"; exon_number "1"; gene_name "ENSCGRG00001019676.1"; oId "CUFF.189.1"; nearest_ref "ENSCGRT00001024805.1"; class_code "j"; tss_id "TSS1861";
LT883664v1	Cufflinks	exon	32498680	32498796	.	+	.	gene_id "XLOC_000141"; transcript_id "TCONS_00000266"; exon_number "15"; gene_name "ENSCGRG00001018869.1"; oId "ENSCGRT00001023684.1"; nearest_ref "ENSCGRT00001023684.1"; class_code "="; tss_id "TSS197"; p_id "P136";
LT883664v1	Cufflinks	exon	32498680	32498796	.	+	.	gene_id "XLOC_000141"; transcript_id "TCONS_00000265"; exon_number "16"; gene_name "ENSCGRG00001018869.1"; oId "ENSCGRT00001023681.1"; nearest_ref "ENSCGRT00001023681.1"; class_code "="; tss_id "TSS197"; p_id "P135";
LT883664v1	Cufflinks	exon	32551948	32553337	.	-	.	gene_id "XLOC_001344"; transcript_id "TCONS_00002583"; exon_number "1"; gene_name "ENSCGRG00001019676.1"; oId "ENSCGRT00001024805.1"; nearest_ref "ENSCGRT00001024805.1"; class_code "="; tss_id "TSS1861"; p_id "P1335";
LT883664v1	Cufflinks	exon	32557988	32558090	.	-	.	gene_id "XLOC_001344"; transcript_id "TCONS_00002583"; exon_number "2"; gene_name "ENSCGRG00001019676.1"; oId "ENSCGRT00001024805.1"; nearest_ref "ENSCGRT00001024805.1"; class_code "="; tss_id "TSS1861"; p_id "P1335";
LT883664v1	Cufflinks	exon	32562590	32562648	.	-	.	gene_id "XLOC_001344"; transcript_id "TCONS_00002583"; exon_number "3"; gene_name "ENSCGRG00001019676.1"; oId "ENSCGRT00001024805.1"; nearest_ref "ENSCGRT00001024805.1"; class_code "="; tss_id "TSS1861"; p_id "P1335";
LT883664v1	Cufflinks	exon	32575583	32575674	.	-	.	gene_id "XLOC_001344"; transcript_id "TCONS_00002583"; exon_number "4"; gene_name "ENSCGRG00001019676.1"; oId "ENSCGRT00001024805.1"; nearest_ref "ENSCGRT00001024805.1"; class_code "="; tss_id "TSS1861"; p_id "P1335";
LT883664v1	Cufflinks	exon	32578613	32578775	.	-	.	gene_id "XLOC_001344"; transcript_id "TCONS_00002583"; exon_number "5"; gene_name "ENSCGRG00001019676.1"; oId "ENSCGRT00001024805.1"; nearest_ref "ENSCGRT00001024805.1"; class_code "="; tss_id "TSS1861"; p_id "P1335";
LT883664v1	Cufflinks	exon	32595071	32595126	.	-	.	gene_id "XLOC_001344"; transcript_id "TCONS_00002583"; exon_number "6"; gene_name "ENSCGRG00001019676.1"; oId "ENSCGRT00001024805.1"; nearest_ref "ENSCGRT00001024805.1"; class_code "="; tss_id "TSS1861"; p_id "P1335";
LT883664v1	Cufflinks	exon	32615155	32615275	.	-	.	gene_id "XLOC_001344"; transcript_id "TCONS_00002583"; exon_number "7"; gene_name "ENSCGRG00001019676.1"; oId "ENSCGRT00001024805.1"; nearest_ref "ENSCGRT00001024805.1"; class_code "="; tss_id "TSS1861"; p_id "P1335";
LT883664v1	Cufflinks	exon	32624387	32624413	.	-	.	gene_id "XLOC_001344"; transcript_id "TCONS_00002583"; exon_number "8"; gene_name "ENSCGRG00001019676.1"; oId "ENSCGRT00001024805.1"; nearest_ref "ENSCGRT00001024805.1"; class_code "="; tss_id "TSS1861"; p_id "P1335";
LT883664v1	Cufflinks	exon	32632249	32632448	.	-	.	gene_id "XLOC_001344"; transcript_id "TCONS_00002583"; exon_number "9"; gene_name "ENSCGRG00001019676.1"; oId "ENSCGRT00001024805.1"; nearest_ref "ENSCGRT00001024805.1"; class_code "="; tss_id "TSS1861"; p_id "P1335";
LT883664v1	Cufflinks	exon	32641180	32641320	.	-	.	gene_id "XLOC_001344"; transcript_id "TCONS_00002583"; exon_number "10"; gene_name "ENSCGRG00001019676.1"; oId "ENSCGRT00001024805.1"; nearest_ref "ENSCGRT00001024805.1"; class_code "="; tss_id "TSS1861"; p_id "P1335";
LT883664v1	Cufflinks	exon	32642923	32643053	.	-	.	gene_id "XLOC_001344"; transcript_id "TCONS_00002583"; exon_number "11"; gene_name "ENSCGRG00001019676.1"; oId "ENSCGRT00001024805.1"; nearest_ref "ENSCGRT00001024805.1"; class_code "="; tss_id "TSS1861"; p_id "P1335";
LT883664v1	Cufflinks	exon	32645120	32645238	.	-	.	gene_id "XLOC_001344"; transcript_id "TCONS_00002583"; exon_number "12"; gene_name "ENSCGRG00001019676.1"; oId "ENSCGRT00001024805.1"; nearest_ref "ENSCGRT00001024805.1"; class_code "="; tss_id "TSS1861"; p_id "P1335";
LT883664v1	Cufflinks	exon	32648858	32648964	.	-	.	gene_id "XLOC_001344"; transcript_id "TCONS_00002583"; exon_number "13"; gene_name "ENSCGRG00001019676.1"; oId "ENSCGRT00001024805.1"; nearest_ref "ENSCGRT00001024805.1"; class_code "="; tss_id "TSS1861"; p_id "P1335";
LT883664v1	Cufflinks	exon	32650389	32650618	.	-	.	gene_id "XLOC_001344"; transcript_id "TCONS_00002583"; exon_number "14"; gene_name "ENSCGRG00001019676.1"; oId "ENSCGRT00001024805.1"; nearest_ref "ENSCGRT00001024805.1"; class_code "="; tss_id "TSS1861"; p_id "P1335";
LT883664v1	Cufflinks	exon	32655513	32655636	.	-	.	gene_id "XLOC_001344"; transcript_id "TCONS_00002583"; exon_number "15"; gene_name "ENSCGRG00001019676.1"; oId "ENSCGRT00001024805.1"; nearest_ref "ENSCGRT00001024805.1"; class_code "="; tss_id "TSS1861"; p_id "P1335";
LT883664v1	Cufflinks	exon	32658644	32658776	.	-	.	gene_id "XLOC_001344"; transcript_id "TCONS_00002583"; exon_number "16"; gene_name "ENSCGRG00001019676.1"; oId "ENSCGRT00001024805.1"; nearest_ref "ENSCGRT00001024805.1"; class_code "="; tss_id "TSS1861"; p_id "P1335";
LT883664v1	Cufflinks	exon	32659945	32660097	.	-	.	gene_id "XLOC_001344"; transcript_id "TCONS_00002583"; exon_number "17"; gene_name "ENSCGRG00001019676.1"; oId "ENSCGRT00001024805.1"; nearest_ref "ENSCGRT00001024805.1"; class_code "="; tss_id "TSS1861"; p_id "P1335";
LT883664v1	Cufflinks	exon	32661619	32661804	.	-	.	gene_id "XLOC_001344"; transcript_id "TCONS_00002583"; exon_number "18"; gene_name "ENSCGRG00001019676.1"; oId "ENSCGRT00001024805.1"; nearest_ref "ENSCGRT00001024805.1"; class_code "="; tss_id "TSS1861"; p_id "P1335";
LT883664v1	Cufflinks	exon	32665604	32665699	.	-	.	gene_id "XLOC_001344"; transcript_id "TCONS_00002583"; exon_number "19"; gene_name "ENSCGRG00001019676.1"; oId "ENSCGRT00001024805.1"; nearest_ref "ENSCGRT00001024805.1"; class_code "="; tss_id "TSS1861"; p_id "P1335";
LT883664v1	Cufflinks	exon	32666340	32666532	.	-	.	gene_id "XLOC_001344"; transcript_id "TCONS_00002583"; exon_number "20"; gene_name "ENSCGRG00001019676.1"; oId "ENSCGRT00001024805.1"; nearest_ref "ENSCGRT00001024805.1"; class_code "="; tss_id "TSS1861"; p_id "P1335";
LT883664v1	Cufflinks	exon	32667426	32667642	.	-	.	gene_id "XLOC_001344"; transcript_id "TCONS_00002583"; exon_number "21"; gene_name "ENSCGRG00001019676.1"; oId "ENSCGRT00001024805.1"; nearest_ref "ENSCGRT00001024805.1"; class_code "="; tss_id "TSS1861"; p_id "P1335";
LT883664v1	Cufflinks	exon	32667500	32667642	.	-	.	gene_id "XLOC_001344"; transcript_id "TCONS_00002582"; exon_number "2"; gene_name "ENSCGRG00001019676.1"; oId "CUFF.189.1"; nearest_ref "ENSCGRT00001024805.1"; class_code "j"; tss_id "TSS1861";
LT883664v1	Cufflinks	exon	32668088	32668269	.	-	.	gene_id "XLOC_001344"; transcript_id "TCONS_00002582"; exon_number "3"; gene_name "ENSCGRG00001019676.1"; oId "CUFF.189.1"; nearest_ref "ENSCGRT00001024805.1"; class_code "j"; tss_id "TSS1861";
LT883664v1	Cufflinks	exon	32668088	32668269	.	-	.	gene_id "XLOC_001344"; transcript_id "TCONS_00002583"; exon_number "22"; gene_name "ENSCGRG00001019676.1"; oId "ENSCGRT00001024805.1"; nearest_ref "ENSCGRT00001024805.1"; class_code "="; tss_id "TSS1861"; p_id "P1335";
LT883664v1	Cufflinks	exon	32670163	32670633	.	-	.	gene_id "XLOC_001344"; transcript_id "TCONS_00002582"; exon_number "4"; gene_name "ENSCGRG00001019676.1"; oId "CUFF.189.1"; nearest_ref "ENSCGRT00001024805.1"; class_code "j"; tss_id "TSS1861";
LT883664v1	Cufflinks	exon	32670163	32670633	.	-	.	gene_id "XLOC_001344"; transcript_id "TCONS_00002583"; exon_number "23"; gene_name "ENSCGRG00001019676.1"; oId "ENSCGRT00001024805.1"; nearest_ref "ENSCGRT00001024805.1"; class_code "="; tss_id "TSS1861"; p_id "P1335";
LT883664v1	Cufflinks	exon	32685970	32686161	.	-	.	gene_id "XLOC_001344"; transcript_id "TCONS_00002582"; exon_number "5"; gene_name "ENSCGRG00001019676.1"; oId "CUFF.189.1"; nearest_ref "ENSCGRT00001024805.1"; class_code "j"; tss_id "TSS1861";
LT883664v1	Cufflinks	exon	32685970	32686161	.	-	.	gene_id "XLOC_001344"; transcript_id "TCONS_00002583"; exon_number "24"; gene_name "ENSCGRG00001019676.1"; oId "ENSCGRT00001024805.1"; nearest_ref "ENSCGRT00001024805.1"; class_code "="; tss_id "TSS1861"; p_id "P1335";
LT883664v1	Cufflinks	exon	32920985	32921005	.	+	.	gene_id "XLOC_000142"; transcript_id "TCONS_00000268"; exon_number "1"; gene_name "ENSCGRG00001021298.1"; oId "ENSCGRT00001027158.1"; nearest_ref "ENSCGRT00001027158.1"; class_code "="; tss_id "TSS198"; p_id "P139";
LT883664v1	Cufflinks	exon	32920985	32921005	.	+	.	gene_id "XLOC_000142"; transcript_id "TCONS_00000267"; exon_number "1"; gene_name "ENSCGRG00001021298.1"; oId "ENSCGRT00001027157.1"; nearest_ref "ENSCGRT00001027157.1"; class_code "="; tss_id "TSS198"; p_id "P137";
LT883664v1	Cufflinks	exon	33007920	33007980	.	+	.	gene_id "XLOC_000142"; transcript_id "TCONS_00000268"; exon_number "2"; gene_name "ENSCGRG00001021298.1"; oId "ENSCGRT00001027158.1"; nearest_ref "ENSCGRT00001027158.1"; class_code "="; tss_id "TSS198"; p_id "P139";
LT883664v1	Cufflinks	exon	33007920	33007980	.	+	.	gene_id "XLOC_000142"; transcript_id "TCONS_00000267"; exon_number "2"; gene_name "ENSCGRG00001021298.1"; oId "ENSCGRT00001027157.1"; nearest_ref "ENSCGRT00001027157.1"; class_code "="; tss_id "TSS198"; p_id "P137";
LT883664v1	Cufflinks	exon	33016093	33016131	.	+	.	gene_id "XLOC_000142"; transcript_id "TCONS_00000267"; exon_number "3"; gene_name "ENSCGRG00001021298.1"; oId "ENSCGRT00001027157.1"; nearest_ref "ENSCGRT00001027157.1"; class_code "="; tss_id "TSS198"; p_id "P137";
LT883664v1	Cufflinks	exon	33081861	33082098	.	+	.	gene_id "XLOC_000142"; transcript_id "TCONS_00000269"; exon_number "1"; gene_name "ENSCGRG00001021298.1"; oId "ENSCGRT00001027162.1"; nearest_ref "ENSCGRT00001027162.1"; class_code "="; tss_id "TSS199"; p_id "P138";
LT883664v1	Cufflinks	exon	33147283	33147366	.	+	.	gene_id "XLOC_000142"; transcript_id "TCONS_00000268"; exon_number "3"; gene_name "ENSCGRG00001021298.1"; oId "ENSCGRT00001027158.1"; nearest_ref "ENSCGRT00001027158.1"; class_code "="; tss_id "TSS198"; p_id "P139";
LT883664v1	Cufflinks	exon	33147283	33147366	.	+	.	gene_id "XLOC_000142"; transcript_id "TCONS_00000267"; exon_number "4"; gene_name "ENSCGRG00001021298.1"; oId "ENSCGRT00001027157.1"; nearest_ref "ENSCGRT00001027157.1"; class_code "="; tss_id "TSS198"; p_id "P137";
LT883664v1	Cufflinks	exon	33147283	33147366	.	+	.	gene_id "XLOC_000142"; transcript_id "TCONS_00000269"; exon_number "2"; gene_name "ENSCGRG00001021298.1"; oId "ENSCGRT00001027162.1"; nearest_ref "ENSCGRT00001027162.1"; class_code "="; tss_id "TSS199"; p_id "P138";
LT883664v1	Cufflinks	exon	33152625	33152695	.	+	.	gene_id "XLOC_000143"; transcript_id "TCONS_00000270"; exon_number "1"; gene_name "ENSCGRG00001006866.1"; oId "ENSCGRT00001008033.1"; nearest_ref "ENSCGRT00001008033.1"; class_code "="; tss_id "TSS200";
LT883664v1	Cufflinks	exon	33186507	33186658	.	+	.	gene_id "XLOC_000142"; transcript_id "TCONS_00000268"; exon_number "4"; gene_name "ENSCGRG00001021298.1"; oId "ENSCGRT00001027158.1"; nearest_ref "ENSCGRT00001027158.1"; class_code "="; tss_id "TSS198"; p_id "P139";
LT883664v1	Cufflinks	exon	33186507	33186658	.	+	.	gene_id "XLOC_000142"; transcript_id "TCONS_00000267"; exon_number "5"; gene_name "ENSCGRG00001021298.1"; oId "ENSCGRT00001027157.1"; nearest_ref "ENSCGRT00001027157.1"; class_code "="; tss_id "TSS198"; p_id "P137";
LT883664v1	Cufflinks	exon	33186507	33186658	.	+	.	gene_id "XLOC_000142"; transcript_id "TCONS_00000269"; exon_number "3"; gene_name "ENSCGRG00001021298.1"; oId "ENSCGRT00001027162.1"; nearest_ref "ENSCGRT00001027162.1"; class_code "="; tss_id "TSS199"; p_id "P138";
LT883664v1	Cufflinks	exon	33189284	33189347	.	+	.	gene_id "XLOC_000142"; transcript_id "TCONS_00000268"; exon_number "5"; gene_name "ENSCGRG00001021298.1"; oId "ENSCGRT00001027158.1"; nearest_ref "ENSCGRT00001027158.1"; class_code "="; tss_id "TSS198"; p_id "P139";
LT883664v1	Cufflinks	exon	33189284	33189347	.	+	.	gene_id "XLOC_000142"; transcript_id "TCONS_00000267"; exon_number "6"; gene_name "ENSCGRG00001021298.1"; oId "ENSCGRT00001027157.1"; nearest_ref "ENSCGRT00001027157.1"; class_code "="; tss_id "TSS198"; p_id "P137";
LT883664v1	Cufflinks	exon	33189284	33189347	.	+	.	gene_id "XLOC_000142"; transcript_id "TCONS_00000269"; exon_number "4"; gene_name "ENSCGRG00001021298.1"; oId "ENSCGRT00001027162.1"; nearest_ref "ENSCGRT00001027162.1"; class_code "="; tss_id "TSS199"; p_id "P138";
LT883664v1	Cufflinks	exon	33191321	33191416	.	+	.	gene_id "XLOC_000142"; transcript_id "TCONS_00000268"; exon_number "6"; gene_name "ENSCGRG00001021298.1"; oId "ENSCGRT00001027158.1"; nearest_ref "ENSCGRT00001027158.1"; class_code "="; tss_id "TSS198"; p_id "P139";
LT883664v1	Cufflinks	exon	33191321	33191416	.	+	.	gene_id "XLOC_000142"; transcript_id "TCONS_00000267"; exon_number "7"; gene_name "ENSCGRG00001021298.1"; oId "ENSCGRT00001027157.1"; nearest_ref "ENSCGRT00001027157.1"; class_code "="; tss_id "TSS198"; p_id "P137";
LT883664v1	Cufflinks	exon	33191321	33191416	.	+	.	gene_id "XLOC_000142"; transcript_id "TCONS_00000269"; exon_number "5"; gene_name "ENSCGRG00001021298.1"; oId "ENSCGRT00001027162.1"; nearest_ref "ENSCGRT00001027162.1"; class_code "="; tss_id "TSS199"; p_id "P138";
LT883664v1	Cufflinks	exon	33193711	33193811	.	+	.	gene_id "XLOC_000142"; transcript_id "TCONS_00000268"; exon_number "7"; gene_name "ENSCGRG00001021298.1"; oId "ENSCGRT00001027158.1"; nearest_ref "ENSCGRT00001027158.1"; class_code "="; tss_id "TSS198"; p_id "P139";
LT883664v1	Cufflinks	exon	33193711	33193811	.	+	.	gene_id "XLOC_000142"; transcript_id "TCONS_00000267"; exon_number "8"; gene_name "ENSCGRG00001021298.1"; oId "ENSCGRT00001027157.1"; nearest_ref "ENSCGRT00001027157.1"; class_code "="; tss_id "TSS198"; p_id "P137";
LT883664v1	Cufflinks	exon	33193711	33193811	.	+	.	gene_id "XLOC_000142"; transcript_id "TCONS_00000269"; exon_number "6"; gene_name "ENSCGRG00001021298.1"; oId "ENSCGRT00001027162.1"; nearest_ref "ENSCGRT00001027162.1"; class_code "="; tss_id "TSS199"; p_id "P138";
LT883664v1	Cufflinks	exon	33195518	33195649	.	+	.	gene_id "XLOC_000142"; transcript_id "TCONS_00000268"; exon_number "8"; gene_name "ENSCGRG00001021298.1"; oId "ENSCGRT00001027158.1"; nearest_ref "ENSCGRT00001027158.1"; class_code "="; tss_id "TSS198"; p_id "P139";
LT883664v1	Cufflinks	exon	33195518	33195649	.	+	.	gene_id "XLOC_000142"; transcript_id "TCONS_00000267"; exon_number "9"; gene_name "ENSCGRG00001021298.1"; oId "ENSCGRT00001027157.1"; nearest_ref "ENSCGRT00001027157.1"; class_code "="; tss_id "TSS198"; p_id "P137";
LT883664v1	Cufflinks	exon	33195518	33195649	.	+	.	gene_id "XLOC_000142"; transcript_id "TCONS_00000269"; exon_number "7"; gene_name "ENSCGRG00001021298.1"; oId "ENSCGRT00001027162.1"; nearest_ref "ENSCGRT00001027162.1"; class_code "="; tss_id "TSS199"; p_id "P138";
LT883664v1	Cufflinks	exon	33206056	33206147	.	+	.	gene_id "XLOC_000142"; transcript_id "TCONS_00000268"; exon_number "9"; gene_name "ENSCGRG00001021298.1"; oId "ENSCGRT00001027158.1"; nearest_ref "ENSCGRT00001027158.1"; class_code "="; tss_id "TSS198"; p_id "P139";
LT883664v1	Cufflinks	exon	33206056	33206147	.	+	.	gene_id "XLOC_000142"; transcript_id "TCONS_00000267"; exon_number "10"; gene_name "ENSCGRG00001021298.1"; oId "ENSCGRT00001027157.1"; nearest_ref "ENSCGRT00001027157.1"; class_code "="; tss_id "TSS198"; p_id "P137";
LT883664v1	Cufflinks	exon	33206056	33206147	.	+	.	gene_id "XLOC_000142"; transcript_id "TCONS_00000269"; exon_number "8"; gene_name "ENSCGRG00001021298.1"; oId "ENSCGRT00001027162.1"; nearest_ref "ENSCGRT00001027162.1"; class_code "="; tss_id "TSS199"; p_id "P138";
LT883664v1	Cufflinks	exon	33212594	33212738	.	+	.	gene_id "XLOC_000142"; transcript_id "TCONS_00000268"; exon_number "10"; gene_name "ENSCGRG00001021298.1"; oId "ENSCGRT00001027158.1"; nearest_ref "ENSCGRT00001027158.1"; class_code "="; tss_id "TSS198"; p_id "P139";
LT883664v1	Cufflinks	exon	33212594	33212738	.	+	.	gene_id "XLOC_000142"; transcript_id "TCONS_00000267"; exon_number "11"; gene_name "ENSCGRG00001021298.1"; oId "ENSCGRT00001027157.1"; nearest_ref "ENSCGRT00001027157.1"; class_code "="; tss_id "TSS198"; p_id "P137";
LT883664v1	Cufflinks	exon	33212594	33212738	.	+	.	gene_id "XLOC_000142"; transcript_id "TCONS_00000269"; exon_number "9"; gene_name "ENSCGRG00001021298.1"; oId "ENSCGRT00001027162.1"; nearest_ref "ENSCGRT00001027162.1"; class_code "="; tss_id "TSS199"; p_id "P138";
LT883664v1	Cufflinks	exon	33214575	33214671	.	+	.	gene_id "XLOC_000142"; transcript_id "TCONS_00000268"; exon_number "11"; gene_name "ENSCGRG00001021298.1"; oId "ENSCGRT00001027158.1"; nearest_ref "ENSCGRT00001027158.1"; class_code "="; tss_id "TSS198"; p_id "P139";
LT883664v1	Cufflinks	exon	33214575	33214671	.	+	.	gene_id "XLOC_000142"; transcript_id "TCONS_00000267"; exon_number "12"; gene_name "ENSCGRG00001021298.1"; oId "ENSCGRT00001027157.1"; nearest_ref "ENSCGRT00001027157.1"; class_code "="; tss_id "TSS198"; p_id "P137";
LT883664v1	Cufflinks	exon	33214575	33214671	.	+	.	gene_id "XLOC_000142"; transcript_id "TCONS_00000269"; exon_number "10"; gene_name "ENSCGRG00001021298.1"; oId "ENSCGRT00001027162.1"; nearest_ref "ENSCGRT00001027162.1"; class_code "="; tss_id "TSS199"; p_id "P138";
LT883664v1	Cufflinks	exon	33218084	33218164	.	+	.	gene_id "XLOC_000142"; transcript_id "TCONS_00000268"; exon_number "12"; gene_name "ENSCGRG00001021298.1"; oId "ENSCGRT00001027158.1"; nearest_ref "ENSCGRT00001027158.1"; class_code "="; tss_id "TSS198"; p_id "P139";
LT883664v1	Cufflinks	exon	33218084	33218164	.	+	.	gene_id "XLOC_000142"; transcript_id "TCONS_00000267"; exon_number "13"; gene_name "ENSCGRG00001021298.1"; oId "ENSCGRT00001027157.1"; nearest_ref "ENSCGRT00001027157.1"; class_code "="; tss_id "TSS198"; p_id "P137";
LT883664v1	Cufflinks	exon	33218084	33218164	.	+	.	gene_id "XLOC_000142"; transcript_id "TCONS_00000269"; exon_number "11"; gene_name "ENSCGRG00001021298.1"; oId "ENSCGRT00001027162.1"; nearest_ref "ENSCGRT00001027162.1"; class_code "="; tss_id "TSS199"; p_id "P138";
LT883664v1	Cufflinks	exon	33224343	33224557	.	+	.	gene_id "XLOC_000142"; transcript_id "TCONS_00000268"; exon_number "13"; gene_name "ENSCGRG00001021298.1"; oId "ENSCGRT00001027158.1"; nearest_ref "ENSCGRT00001027158.1"; class_code "="; tss_id "TSS198"; p_id "P139";
LT883664v1	Cufflinks	exon	33224343	33224557	.	+	.	gene_id "XLOC_000142"; transcript_id "TCONS_00000267"; exon_number "14"; gene_name "ENSCGRG00001021298.1"; oId "ENSCGRT00001027157.1"; nearest_ref "ENSCGRT00001027157.1"; class_code "="; tss_id "TSS198"; p_id "P137";
LT883664v1	Cufflinks	exon	33224343	33224557	.	+	.	gene_id "XLOC_000142"; transcript_id "TCONS_00000269"; exon_number "12"; gene_name "ENSCGRG00001021298.1"; oId "ENSCGRT00001027162.1"; nearest_ref "ENSCGRT00001027162.1"; class_code "="; tss_id "TSS199"; p_id "P138";
LT883664v1	Cufflinks	exon	33268261	33268740	.	-	.	gene_id "XLOC_001345"; transcript_id "TCONS_00002584"; exon_number "1"; gene_name "ENSCGRG00001024312.1"; oId "CUFF.155.1"; nearest_ref "ENSCGRT00001031496.1"; class_code "j"; tss_id "TSS1862";
LT883664v1	Cufflinks	exon	33268512	33268694	.	+	.	gene_id "XLOC_000144"; transcript_id "TCONS_00000271"; exon_number "1"; gene_name "ENSCGRG00001024312.1"; oId "CUFF.156.1"; nearest_ref "ENSCGRT00001031496.1"; class_code "x"; tss_id "TSS201";
LT883664v1	Cufflinks	exon	33268551	33269363	.	-	.	gene_id "XLOC_001345"; transcript_id "TCONS_00002585"; exon_number "1"; gene_name "ENSCGRG00001024312.1"; oId "ENSCGRT00001031496.1"; nearest_ref "ENSCGRT00001031496.1"; class_code "="; tss_id "TSS1862"; p_id "P1336";
LT883664v1	Cufflinks	exon	33268756	33269238	.	+	.	gene_id "XLOC_000144"; transcript_id "TCONS_00000271"; exon_number "2"; gene_name "ENSCGRG00001024312.1"; oId "CUFF.156.1"; nearest_ref "ENSCGRT00001031496.1"; class_code "x"; tss_id "TSS201";
LT883664v1	Cufflinks	exon	33271630	33271801	.	-	.	gene_id "XLOC_001345"; transcript_id "TCONS_00002585"; exon_number "2"; gene_name "ENSCGRG00001024312.1"; oId "ENSCGRT00001031496.1"; nearest_ref "ENSCGRT00001031496.1"; class_code "="; tss_id "TSS1862"; p_id "P1336";
LT883664v1	Cufflinks	exon	33272804	33273140	.	-	.	gene_id "XLOC_001345"; transcript_id "TCONS_00002585"; exon_number "3"; gene_name "ENSCGRG00001024312.1"; oId "ENSCGRT00001031496.1"; nearest_ref "ENSCGRT00001031496.1"; class_code "="; tss_id "TSS1862"; p_id "P1336";
LT883664v1	Cufflinks	exon	33277816	33278048	.	-	.	gene_id "XLOC_001345"; transcript_id "TCONS_00002585"; exon_number "4"; gene_name "ENSCGRG00001024312.1"; oId "ENSCGRT00001031496.1"; nearest_ref "ENSCGRT00001031496.1"; class_code "="; tss_id "TSS1862"; p_id "P1336";
LT883664v1	Cufflinks	exon	33279501	33279613	.	-	.	gene_id "XLOC_001345"; transcript_id "TCONS_00002585"; exon_number "5"; gene_name "ENSCGRG00001024312.1"; oId "ENSCGRT00001031496.1"; nearest_ref "ENSCGRT00001031496.1"; class_code "="; tss_id "TSS1862"; p_id "P1336";
LT883664v1	Cufflinks	exon	33280028	33280132	.	-	.	gene_id "XLOC_001345"; transcript_id "TCONS_00002585"; exon_number "6"; gene_name "ENSCGRG00001024312.1"; oId "ENSCGRT00001031496.1"; nearest_ref "ENSCGRT00001031496.1"; class_code "="; tss_id "TSS1862"; p_id "P1336";
LT883664v1	Cufflinks	exon	33287049	33287149	.	-	.	gene_id "XLOC_001345"; transcript_id "TCONS_00002585"; exon_number "7"; gene_name "ENSCGRG00001024312.1"; oId "ENSCGRT00001031496.1"; nearest_ref "ENSCGRT00001031496.1"; class_code "="; tss_id "TSS1862"; p_id "P1336";
LT883664v1	Cufflinks	exon	33287127	33287149	.	-	.	gene_id "XLOC_001345"; transcript_id "TCONS_00002584"; exon_number "2"; gene_name "ENSCGRG00001024312.1"; oId "CUFF.155.1"; nearest_ref "ENSCGRT00001031496.1"; class_code "j"; tss_id "TSS1862";
LT883664v1	Cufflinks	exon	33287473	33288290	.	-	.	gene_id "XLOC_001345"; transcript_id "TCONS_00002584"; exon_number "3"; gene_name "ENSCGRG00001024312.1"; oId "CUFF.155.1"; nearest_ref "ENSCGRT00001031496.1"; class_code "j"; tss_id "TSS1862";
LT883664v1	Cufflinks	exon	33287473	33288290	.	-	.	gene_id "XLOC_001345"; transcript_id "TCONS_00002585"; exon_number "8"; gene_name "ENSCGRG00001024312.1"; oId "ENSCGRT00001031496.1"; nearest_ref "ENSCGRT00001031496.1"; class_code "="; tss_id "TSS1862"; p_id "P1336";
LT883664v1	Cufflinks	exon	33296239	33297058	.	-	.	gene_id "XLOC_001346"; transcript_id "TCONS_00002586"; exon_number "1"; gene_name "ENSCGRG00001024620.1"; oId "CUFF.294.1"; nearest_ref "ENSCGRT00001031932.1"; class_code "="; tss_id "TSS1863"; p_id "P1337";
LT883664v1	Cufflinks	exon	33296239	33297058	.	-	.	gene_id "XLOC_001346"; transcript_id "TCONS_00002587"; exon_number "1"; gene_name "ENSCGRG00001024620.1"; oId "CUFF.294.2"; nearest_ref "ENSCGRT00001031930.1"; class_code "j"; tss_id "TSS1864";
LT883664v1	Cufflinks	exon	33296239	33297058	.	-	.	gene_id "XLOC_001346"; transcript_id "TCONS_00002588"; exon_number "1"; gene_name "ENSCGRG00001024620.1"; oId "CUFF.294.3"; nearest_ref "ENSCGRT00001031930.1"; class_code "j"; tss_id "TSS1865";
LT883664v1	Cufflinks	exon	33297053	33297058	.	-	.	gene_id "XLOC_001346"; transcript_id "TCONS_00002590"; exon_number "1"; gene_name "ENSCGRG00001024620.1"; oId "ENSCGRT00001031932.1"; nearest_ref "ENSCGRT00001031932.1"; class_code "="; tss_id "TSS1863"; p_id "P1337";
LT883664v1	Cufflinks	exon	33297053	33297058	.	-	.	gene_id "XLOC_001346"; transcript_id "TCONS_00002589"; exon_number "1"; gene_name "ENSCGRG00001024620.1"; oId "ENSCGRT00001031930.1"; nearest_ref "ENSCGRT00001031930.1"; class_code "="; tss_id "TSS1863"; p_id "P1338";
LT883664v1	Cufflinks	exon	33297215	33297427	.	-	.	gene_id "XLOC_001346"; transcript_id "TCONS_00002586"; exon_number "2"; gene_name "ENSCGRG00001024620.1"; oId "CUFF.294.1"; nearest_ref "ENSCGRT00001031932.1"; class_code "="; tss_id "TSS1863"; p_id "P1337";
LT883664v1	Cufflinks	exon	33297215	33297427	.	-	.	gene_id "XLOC_001346"; transcript_id "TCONS_00002587"; exon_number "2"; gene_name "ENSCGRG00001024620.1"; oId "CUFF.294.2"; nearest_ref "ENSCGRT00001031930.1"; class_code "j"; tss_id "TSS1864";
LT883664v1	Cufflinks	exon	33297215	33297264	.	-	.	gene_id "XLOC_001346"; transcript_id "TCONS_00002588"; exon_number "2"; gene_name "ENSCGRG00001024620.1"; oId "CUFF.294.3"; nearest_ref "ENSCGRT00001031930.1"; class_code "j"; tss_id "TSS1865";
LT883664v1	Cufflinks	exon	33297215	33297427	.	-	.	gene_id "XLOC_001346"; transcript_id "TCONS_00002590"; exon_number "2"; gene_name "ENSCGRG00001024620.1"; oId "ENSCGRT00001031932.1"; nearest_ref "ENSCGRT00001031932.1"; class_code "="; tss_id "TSS1863"; p_id "P1337";
LT883664v1	Cufflinks	exon	33297215	33297427	.	-	.	gene_id "XLOC_001346"; transcript_id "TCONS_00002589"; exon_number "2"; gene_name "ENSCGRG00001024620.1"; oId "ENSCGRT00001031930.1"; nearest_ref "ENSCGRT00001031930.1"; class_code "="; tss_id "TSS1863"; p_id "P1338";
LT883664v1	Cufflinks	exon	33303895	33304041	.	-	.	gene_id "XLOC_001346"; transcript_id "TCONS_00002587"; exon_number "3"; gene_name "ENSCGRG00001024620.1"; oId "CUFF.294.2"; nearest_ref "ENSCGRT00001031930.1"; class_code "j"; tss_id "TSS1864";
LT883664v1	Cufflinks	exon	33303895	33304041	.	-	.	gene_id "XLOC_001346"; transcript_id "TCONS_00002589"; exon_number "3"; gene_name "ENSCGRG00001024620.1"; oId "ENSCGRT00001031930.1"; nearest_ref "ENSCGRT00001031930.1"; class_code "="; tss_id "TSS1863"; p_id "P1338";
LT883664v1	Cufflinks	exon	33304908	33305088	.	-	.	gene_id "XLOC_001346"; transcript_id "TCONS_00002586"; exon_number "3"; gene_name "ENSCGRG00001024620.1"; oId "CUFF.294.1"; nearest_ref "ENSCGRT00001031932.1"; class_code "="; tss_id "TSS1863"; p_id "P1337";
LT883664v1	Cufflinks	exon	33304908	33305088	.	-	.	gene_id "XLOC_001346"; transcript_id "TCONS_00002587"; exon_number "4"; gene_name "ENSCGRG00001024620.1"; oId "CUFF.294.2"; nearest_ref "ENSCGRT00001031930.1"; class_code "j"; tss_id "TSS1864";
LT883664v1	Cufflinks	exon	33304908	33305088	.	-	.	gene_id "XLOC_001346"; transcript_id "TCONS_00002590"; exon_number "3"; gene_name "ENSCGRG00001024620.1"; oId "ENSCGRT00001031932.1"; nearest_ref "ENSCGRT00001031932.1"; class_code "="; tss_id "TSS1863"; p_id "P1337";
LT883664v1	Cufflinks	exon	33304908	33305088	.	-	.	gene_id "XLOC_001346"; transcript_id "TCONS_00002589"; exon_number "4"; gene_name "ENSCGRG00001024620.1"; oId "ENSCGRT00001031930.1"; nearest_ref "ENSCGRT00001031930.1"; class_code "="; tss_id "TSS1863"; p_id "P1338";
LT883664v1	Cufflinks	exon	33305962	33306124	.	-	.	gene_id "XLOC_001346"; transcript_id "TCONS_00002587"; exon_number "5"; gene_name "ENSCGRG00001024620.1"; oId "CUFF.294.2"; nearest_ref "ENSCGRT00001031930.1"; class_code "j"; tss_id "TSS1864";
LT883664v1	Cufflinks	exon	33306259	33306434	.	-	.	gene_id "XLOC_001346"; transcript_id "TCONS_00002586"; exon_number "4"; gene_name "ENSCGRG00001024620.1"; oId "CUFF.294.1"; nearest_ref "ENSCGRT00001031932.1"; class_code "="; tss_id "TSS1863"; p_id "P1337";
LT883664v1	Cufflinks	exon	33306259	33306434	.	-	.	gene_id "XLOC_001346"; transcript_id "TCONS_00002587"; exon_number "6"; gene_name "ENSCGRG00001024620.1"; oId "CUFF.294.2"; nearest_ref "ENSCGRT00001031930.1"; class_code "j"; tss_id "TSS1864";
LT883664v1	Cufflinks	exon	33306259	33306434	.	-	.	gene_id "XLOC_001346"; transcript_id "TCONS_00002590"; exon_number "4"; gene_name "ENSCGRG00001024620.1"; oId "ENSCGRT00001031932.1"; nearest_ref "ENSCGRT00001031932.1"; class_code "="; tss_id "TSS1863"; p_id "P1337";
LT883664v1	Cufflinks	exon	33306259	33306434	.	-	.	gene_id "XLOC_001346"; transcript_id "TCONS_00002589"; exon_number "5"; gene_name "ENSCGRG00001024620.1"; oId "ENSCGRT00001031930.1"; nearest_ref "ENSCGRT00001031930.1"; class_code "="; tss_id "TSS1863"; p_id "P1338";
LT883664v1	Cufflinks	exon	33309064	33309148	.	-	.	gene_id "XLOC_001346"; transcript_id "TCONS_00002586"; exon_number "5"; gene_name "ENSCGRG00001024620.1"; oId "CUFF.294.1"; nearest_ref "ENSCGRT00001031932.1"; class_code "="; tss_id "TSS1863"; p_id "P1337";
LT883664v1	Cufflinks	exon	33309064	33309148	.	-	.	gene_id "XLOC_001346"; transcript_id "TCONS_00002587"; exon_number "7"; gene_name "ENSCGRG00001024620.1"; oId "CUFF.294.2"; nearest_ref "ENSCGRT00001031930.1"; class_code "j"; tss_id "TSS1864";
LT883664v1	Cufflinks	exon	33309064	33309148	.	-	.	gene_id "XLOC_001346"; transcript_id "TCONS_00002590"; exon_number "5"; gene_name "ENSCGRG00001024620.1"; oId "ENSCGRT00001031932.1"; nearest_ref "ENSCGRT00001031932.1"; class_code "="; tss_id "TSS1863"; p_id "P1337";
LT883664v1	Cufflinks	exon	33309064	33309148	.	-	.	gene_id "XLOC_001346"; transcript_id "TCONS_00002589"; exon_number "6"; gene_name "ENSCGRG00001024620.1"; oId "ENSCGRT00001031930.1"; nearest_ref "ENSCGRT00001031930.1"; class_code "="; tss_id "TSS1863"; p_id "P1338";
LT883664v1	Cufflinks	exon	33310331	33310436	.	-	.	gene_id "XLOC_001346"; transcript_id "TCONS_00002586"; exon_number "6"; gene_name "ENSCGRG00001024620.1"; oId "CUFF.294.1"; nearest_ref "ENSCGRT00001031932.1"; class_code "="; tss_id "TSS1863"; p_id "P1337";
LT883664v1	Cufflinks	exon	33310331	33310436	.	-	.	gene_id "XLOC_001346"; transcript_id "TCONS_00002587"; exon_number "8"; gene_name "ENSCGRG00001024620.1"; oId "CUFF.294.2"; nearest_ref "ENSCGRT00001031930.1"; class_code "j"; tss_id "TSS1864";
LT883664v1	Cufflinks	exon	33310331	33310436	.	-	.	gene_id "XLOC_001346"; transcript_id "TCONS_00002590"; exon_number "6"; gene_name "ENSCGRG00001024620.1"; oId "ENSCGRT00001031932.1"; nearest_ref "ENSCGRT00001031932.1"; class_code "="; tss_id "TSS1863"; p_id "P1337";
LT883664v1	Cufflinks	exon	33310331	33310436	.	-	.	gene_id "XLOC_001346"; transcript_id "TCONS_00002589"; exon_number "7"; gene_name "ENSCGRG00001024620.1"; oId "ENSCGRT00001031930.1"; nearest_ref "ENSCGRT00001031930.1"; class_code "="; tss_id "TSS1863"; p_id "P1338";
LT883664v1	Cufflinks	exon	33312730	33312899	.	-	.	gene_id "XLOC_001346"; transcript_id "TCONS_00002586"; exon_number "7"; gene_name "ENSCGRG00001024620.1"; oId "CUFF.294.1"; nearest_ref "ENSCGRT00001031932.1"; class_code "="; tss_id "TSS1863"; p_id "P1337";
LT883664v1	Cufflinks	exon	33312730	33312899	.	-	.	gene_id "XLOC_001346"; transcript_id "TCONS_00002587"; exon_number "9"; gene_name "ENSCGRG00001024620.1"; oId "CUFF.294.2"; nearest_ref "ENSCGRT00001031930.1"; class_code "j"; tss_id "TSS1864";
LT883664v1	Cufflinks	exon	33312730	33312899	.	-	.	gene_id "XLOC_001346"; transcript_id "TCONS_00002590"; exon_number "7"; gene_name "ENSCGRG00001024620.1"; oId "ENSCGRT00001031932.1"; nearest_ref "ENSCGRT00001031932.1"; class_code "="; tss_id "TSS1863"; p_id "P1337";
LT883664v1	Cufflinks	exon	33312730	33312899	.	-	.	gene_id "XLOC_001346"; transcript_id "TCONS_00002589"; exon_number "8"; gene_name "ENSCGRG00001024620.1"; oId "ENSCGRT00001031930.1"; nearest_ref "ENSCGRT00001031930.1"; class_code "="; tss_id "TSS1863"; p_id "P1338";
LT883664v1	Cufflinks	exon	33313042	33313707	.	-	.	gene_id "XLOC_001346"; transcript_id "TCONS_00002586"; exon_number "8"; gene_name "ENSCGRG00001024620.1"; oId "CUFF.294.1"; nearest_ref "ENSCGRT00001031932.1"; class_code "="; tss_id "TSS1863"; p_id "P1337";
LT883664v1	Cufflinks	exon	33313042	33313528	.	-	.	gene_id "XLOC_001346"; transcript_id "TCONS_00002587"; exon_number "10"; gene_name "ENSCGRG00001024620.1"; oId "CUFF.294.2"; nearest_ref "ENSCGRT00001031930.1"; class_code "j"; tss_id "TSS1864";
LT883664v1	Cufflinks	exon	33313042	33313707	.	-	.	gene_id "XLOC_001346"; transcript_id "TCONS_00002590"; exon_number "8"; gene_name "ENSCGRG00001024620.1"; oId "ENSCGRT00001031932.1"; nearest_ref "ENSCGRT00001031932.1"; class_code "="; tss_id "TSS1863"; p_id "P1337";
LT883664v1	Cufflinks	exon	33313042	33313707	.	-	.	gene_id "XLOC_001346"; transcript_id "TCONS_00002589"; exon_number "9"; gene_name "ENSCGRG00001024620.1"; oId "ENSCGRT00001031930.1"; nearest_ref "ENSCGRT00001031930.1"; class_code "="; tss_id "TSS1863"; p_id "P1338";
LT883664v1	Cufflinks	exon	33314564	33315391	.	-	.	gene_id "XLOC_001346"; transcript_id "TCONS_00002586"; exon_number "9"; gene_name "ENSCGRG00001024620.1"; oId "CUFF.294.1"; nearest_ref "ENSCGRT00001031932.1"; class_code "="; tss_id "TSS1863"; p_id "P1337";
LT883664v1	Cufflinks	exon	33314564	33315391	.	-	.	gene_id "XLOC_001346"; transcript_id "TCONS_00002590"; exon_number "9"; gene_name "ENSCGRG00001024620.1"; oId "ENSCGRT00001031932.1"; nearest_ref "ENSCGRT00001031932.1"; class_code "="; tss_id "TSS1863"; p_id "P1337";
LT883664v1	Cufflinks	exon	33314564	33315391	.	-	.	gene_id "XLOC_001346"; transcript_id "TCONS_00002589"; exon_number "10"; gene_name "ENSCGRG00001024620.1"; oId "ENSCGRT00001031930.1"; nearest_ref "ENSCGRT00001031930.1"; class_code "="; tss_id "TSS1863"; p_id "P1338";
LT883664v1	Cufflinks	exon	33316235	33316338	.	-	.	gene_id "XLOC_001346"; transcript_id "TCONS_00002586"; exon_number "10"; gene_name "ENSCGRG00001024620.1"; oId "CUFF.294.1"; nearest_ref "ENSCGRT00001031932.1"; class_code "="; tss_id "TSS1863"; p_id "P1337";
LT883664v1	Cufflinks	exon	33316235	33316338	.	-	.	gene_id "XLOC_001346"; transcript_id "TCONS_00002590"; exon_number "10"; gene_name "ENSCGRG00001024620.1"; oId "ENSCGRT00001031932.1"; nearest_ref "ENSCGRT00001031932.1"; class_code "="; tss_id "TSS1863"; p_id "P1337";
LT883664v1	Cufflinks	exon	33316235	33316338	.	-	.	gene_id "XLOC_001346"; transcript_id "TCONS_00002589"; exon_number "11"; gene_name "ENSCGRG00001024620.1"; oId "ENSCGRT00001031930.1"; nearest_ref "ENSCGRT00001031930.1"; class_code "="; tss_id "TSS1863"; p_id "P1338";
LT883664v1	Cufflinks	exon	33359011	33359021	.	-	.	gene_id "XLOC_001347"; transcript_id "TCONS_00002591"; exon_number "1"; gene_name "ENSCGRG00001024812.1"; oId "ENSCGRT00001032204.1"; nearest_ref "ENSCGRT00001032204.1"; class_code "="; tss_id "TSS1866"; p_id "P1340";
LT883664v1	Cufflinks	exon	33360731	33360983	.	-	.	gene_id "XLOC_001347"; transcript_id "TCONS_00002592"; exon_number "1"; gene_name "ENSCGRG00001024812.1"; oId "ENSCGRT00001032206.1"; nearest_ref "ENSCGRT00001032206.1"; class_code "="; tss_id "TSS1866"; p_id "P1339";
LT883664v1	Cufflinks	exon	33360760	33360983	.	-	.	gene_id "XLOC_001347"; transcript_id "TCONS_00002591"; exon_number "2"; gene_name "ENSCGRG00001024812.1"; oId "ENSCGRT00001032204.1"; nearest_ref "ENSCGRT00001032204.1"; class_code "="; tss_id "TSS1866"; p_id "P1340";
LT883664v1	Cufflinks	exon	33363023	33363122	.	-	.	gene_id "XLOC_001347"; transcript_id "TCONS_00002591"; exon_number "3"; gene_name "ENSCGRG00001024812.1"; oId "ENSCGRT00001032204.1"; nearest_ref "ENSCGRT00001032204.1"; class_code "="; tss_id "TSS1866"; p_id "P1340";
LT883664v1	Cufflinks	exon	33363023	33363122	.	-	.	gene_id "XLOC_001347"; transcript_id "TCONS_00002592"; exon_number "2"; gene_name "ENSCGRG00001024812.1"; oId "ENSCGRT00001032206.1"; nearest_ref "ENSCGRT00001032206.1"; class_code "="; tss_id "TSS1866"; p_id "P1339";
LT883664v1	Cufflinks	exon	33364541	33364598	.	-	.	gene_id "XLOC_001347"; transcript_id "TCONS_00002591"; exon_number "4"; gene_name "ENSCGRG00001024812.1"; oId "ENSCGRT00001032204.1"; nearest_ref "ENSCGRT00001032204.1"; class_code "="; tss_id "TSS1866"; p_id "P1340";
LT883664v1	Cufflinks	exon	33364541	33364598	.	-	.	gene_id "XLOC_001347"; transcript_id "TCONS_00002592"; exon_number "3"; gene_name "ENSCGRG00001024812.1"; oId "ENSCGRT00001032206.1"; nearest_ref "ENSCGRT00001032206.1"; class_code "="; tss_id "TSS1866"; p_id "P1339";
LT883664v1	Cufflinks	exon	33364895	33364945	.	-	.	gene_id "XLOC_001347"; transcript_id "TCONS_00002591"; exon_number "5"; gene_name "ENSCGRG00001024812.1"; oId "ENSCGRT00001032204.1"; nearest_ref "ENSCGRT00001032204.1"; class_code "="; tss_id "TSS1866"; p_id "P1340";
LT883664v1	Cufflinks	exon	33364895	33364945	.	-	.	gene_id "XLOC_001347"; transcript_id "TCONS_00002592"; exon_number "4"; gene_name "ENSCGRG00001024812.1"; oId "ENSCGRT00001032206.1"; nearest_ref "ENSCGRT00001032206.1"; class_code "="; tss_id "TSS1866"; p_id "P1339";
LT883664v1	Cufflinks	exon	33365313	33365414	.	-	.	gene_id "XLOC_001347"; transcript_id "TCONS_00002591"; exon_number "6"; gene_name "ENSCGRG00001024812.1"; oId "ENSCGRT00001032204.1"; nearest_ref "ENSCGRT00001032204.1"; class_code "="; tss_id "TSS1866"; p_id "P1340";
LT883664v1	Cufflinks	exon	33365313	33365414	.	-	.	gene_id "XLOC_001347"; transcript_id "TCONS_00002592"; exon_number "5"; gene_name "ENSCGRG00001024812.1"; oId "ENSCGRT00001032206.1"; nearest_ref "ENSCGRT00001032206.1"; class_code "="; tss_id "TSS1866"; p_id "P1339";
LT883664v1	Cufflinks	exon	33365882	33366056	.	-	.	gene_id "XLOC_001347"; transcript_id "TCONS_00002591"; exon_number "7"; gene_name "ENSCGRG00001024812.1"; oId "ENSCGRT00001032204.1"; nearest_ref "ENSCGRT00001032204.1"; class_code "="; tss_id "TSS1866"; p_id "P1340";
LT883664v1	Cufflinks	exon	33365882	33366056	.	-	.	gene_id "XLOC_001347"; transcript_id "TCONS_00002592"; exon_number "6"; gene_name "ENSCGRG00001024812.1"; oId "ENSCGRT00001032206.1"; nearest_ref "ENSCGRT00001032206.1"; class_code "="; tss_id "TSS1866"; p_id "P1339";
LT883664v1	Cufflinks	exon	33369505	33369733	.	-	.	gene_id "XLOC_001347"; transcript_id "TCONS_00002591"; exon_number "8"; gene_name "ENSCGRG00001024812.1"; oId "ENSCGRT00001032204.1"; nearest_ref "ENSCGRT00001032204.1"; class_code "="; tss_id "TSS1866"; p_id "P1340";
LT883664v1	Cufflinks	exon	33369505	33369733	.	-	.	gene_id "XLOC_001347"; transcript_id "TCONS_00002592"; exon_number "7"; gene_name "ENSCGRG00001024812.1"; oId "ENSCGRT00001032206.1"; nearest_ref "ENSCGRT00001032206.1"; class_code "="; tss_id "TSS1866"; p_id "P1339";
LT883664v1	Cufflinks	exon	33372084	33372168	.	-	.	gene_id "XLOC_001347"; transcript_id "TCONS_00002591"; exon_number "9"; gene_name "ENSCGRG00001024812.1"; oId "ENSCGRT00001032204.1"; nearest_ref "ENSCGRT00001032204.1"; class_code "="; tss_id "TSS1866"; p_id "P1340";
LT883664v1	Cufflinks	exon	33372084	33372168	.	-	.	gene_id "XLOC_001347"; transcript_id "TCONS_00002592"; exon_number "8"; gene_name "ENSCGRG00001024812.1"; oId "ENSCGRT00001032206.1"; nearest_ref "ENSCGRT00001032206.1"; class_code "="; tss_id "TSS1866"; p_id "P1339";
LT883664v1	Cufflinks	exon	33372181	33372355	.	-	.	gene_id "XLOC_001347"; transcript_id "TCONS_00002591"; exon_number "10"; gene_name "ENSCGRG00001024812.1"; oId "ENSCGRT00001032204.1"; nearest_ref "ENSCGRT00001032204.1"; class_code "="; tss_id "TSS1866"; p_id "P1340";
LT883664v1	Cufflinks	exon	33372181	33372355	.	-	.	gene_id "XLOC_001347"; transcript_id "TCONS_00002592"; exon_number "9"; gene_name "ENSCGRG00001024812.1"; oId "ENSCGRT00001032206.1"; nearest_ref "ENSCGRT00001032206.1"; class_code "="; tss_id "TSS1866"; p_id "P1339";
LT883664v1	Cufflinks	exon	33372650	33372765	.	-	.	gene_id "XLOC_001347"; transcript_id "TCONS_00002591"; exon_number "11"; gene_name "ENSCGRG00001024812.1"; oId "ENSCGRT00001032204.1"; nearest_ref "ENSCGRT00001032204.1"; class_code "="; tss_id "TSS1866"; p_id "P1340";
LT883664v1	Cufflinks	exon	33372650	33372765	.	-	.	gene_id "XLOC_001347"; transcript_id "TCONS_00002592"; exon_number "10"; gene_name "ENSCGRG00001024812.1"; oId "ENSCGRT00001032206.1"; nearest_ref "ENSCGRT00001032206.1"; class_code "="; tss_id "TSS1866"; p_id "P1339";
LT883664v1	Cufflinks	exon	33377304	33377452	.	-	.	gene_id "XLOC_001347"; transcript_id "TCONS_00002591"; exon_number "12"; gene_name "ENSCGRG00001024812.1"; oId "ENSCGRT00001032204.1"; nearest_ref "ENSCGRT00001032204.1"; class_code "="; tss_id "TSS1866"; p_id "P1340";
LT883664v1	Cufflinks	exon	33377304	33377452	.	-	.	gene_id "XLOC_001347"; transcript_id "TCONS_00002592"; exon_number "11"; gene_name "ENSCGRG00001024812.1"; oId "ENSCGRT00001032206.1"; nearest_ref "ENSCGRT00001032206.1"; class_code "="; tss_id "TSS1866"; p_id "P1339";
LT883664v1	Cufflinks	exon	33381747	33381860	.	-	.	gene_id "XLOC_001347"; transcript_id "TCONS_00002591"; exon_number "13"; gene_name "ENSCGRG00001024812.1"; oId "ENSCGRT00001032204.1"; nearest_ref "ENSCGRT00001032204.1"; class_code "="; tss_id "TSS1866"; p_id "P1340";
LT883664v1	Cufflinks	exon	33381747	33381860	.	-	.	gene_id "XLOC_001347"; transcript_id "TCONS_00002592"; exon_number "12"; gene_name "ENSCGRG00001024812.1"; oId "ENSCGRT00001032206.1"; nearest_ref "ENSCGRT00001032206.1"; class_code "="; tss_id "TSS1866"; p_id "P1339";
LT883664v1	Cufflinks	exon	33387511	33387621	.	-	.	gene_id "XLOC_001347"; transcript_id "TCONS_00002591"; exon_number "14"; gene_name "ENSCGRG00001024812.1"; oId "ENSCGRT00001032204.1"; nearest_ref "ENSCGRT00001032204.1"; class_code "="; tss_id "TSS1866"; p_id "P1340";
LT883664v1	Cufflinks	exon	33387511	33387621	.	-	.	gene_id "XLOC_001347"; transcript_id "TCONS_00002592"; exon_number "13"; gene_name "ENSCGRG00001024812.1"; oId "ENSCGRT00001032206.1"; nearest_ref "ENSCGRT00001032206.1"; class_code "="; tss_id "TSS1866"; p_id "P1339";
LT883664v1	Cufflinks	exon	33391222	33391339	.	-	.	gene_id "XLOC_001347"; transcript_id "TCONS_00002591"; exon_number "15"; gene_name "ENSCGRG00001024812.1"; oId "ENSCGRT00001032204.1"; nearest_ref "ENSCGRT00001032204.1"; class_code "="; tss_id "TSS1866"; p_id "P1340";
LT883664v1	Cufflinks	exon	33391222	33391339	.	-	.	gene_id "XLOC_001347"; transcript_id "TCONS_00002592"; exon_number "14"; gene_name "ENSCGRG00001024812.1"; oId "ENSCGRT00001032206.1"; nearest_ref "ENSCGRT00001032206.1"; class_code "="; tss_id "TSS1866"; p_id "P1339";
LT883664v1	Cufflinks	exon	33393246	33393409	.	-	.	gene_id "XLOC_001347"; transcript_id "TCONS_00002591"; exon_number "16"; gene_name "ENSCGRG00001024812.1"; oId "ENSCGRT00001032204.1"; nearest_ref "ENSCGRT00001032204.1"; class_code "="; tss_id "TSS1866"; p_id "P1340";
LT883664v1	Cufflinks	exon	33393246	33393409	.	-	.	gene_id "XLOC_001347"; transcript_id "TCONS_00002592"; exon_number "15"; gene_name "ENSCGRG00001024812.1"; oId "ENSCGRT00001032206.1"; nearest_ref "ENSCGRT00001032206.1"; class_code "="; tss_id "TSS1866"; p_id "P1339";
LT883664v1	Cufflinks	exon	33404204	33404281	.	-	.	gene_id "XLOC_001347"; transcript_id "TCONS_00002591"; exon_number "17"; gene_name "ENSCGRG00001024812.1"; oId "ENSCGRT00001032204.1"; nearest_ref "ENSCGRT00001032204.1"; class_code "="; tss_id "TSS1866"; p_id "P1340";
LT883664v1	Cufflinks	exon	33404204	33404281	.	-	.	gene_id "XLOC_001347"; transcript_id "TCONS_00002592"; exon_number "16"; gene_name "ENSCGRG00001024812.1"; oId "ENSCGRT00001032206.1"; nearest_ref "ENSCGRT00001032206.1"; class_code "="; tss_id "TSS1866"; p_id "P1339";
LT883664v1	Cufflinks	exon	33406598	33406696	.	-	.	gene_id "XLOC_001347"; transcript_id "TCONS_00002591"; exon_number "18"; gene_name "ENSCGRG00001024812.1"; oId "ENSCGRT00001032204.1"; nearest_ref "ENSCGRT00001032204.1"; class_code "="; tss_id "TSS1866"; p_id "P1340";
LT883664v1	Cufflinks	exon	33406598	33406696	.	-	.	gene_id "XLOC_001347"; transcript_id "TCONS_00002592"; exon_number "17"; gene_name "ENSCGRG00001024812.1"; oId "ENSCGRT00001032206.1"; nearest_ref "ENSCGRT00001032206.1"; class_code "="; tss_id "TSS1866"; p_id "P1339";
LT883664v1	Cufflinks	exon	33407504	33407525	.	-	.	gene_id "XLOC_001347"; transcript_id "TCONS_00002591"; exon_number "19"; gene_name "ENSCGRG00001024812.1"; oId "ENSCGRT00001032204.1"; nearest_ref "ENSCGRT00001032204.1"; class_code "="; tss_id "TSS1866"; p_id "P1340";
LT883664v1	Cufflinks	exon	33407504	33407525	.	-	.	gene_id "XLOC_001347"; transcript_id "TCONS_00002592"; exon_number "18"; gene_name "ENSCGRG00001024812.1"; oId "ENSCGRT00001032206.1"; nearest_ref "ENSCGRT00001032206.1"; class_code "="; tss_id "TSS1866"; p_id "P1339";
LT883664v1	Cufflinks	exon	33488938	33488950	.	-	.	gene_id "XLOC_001346"; transcript_id "TCONS_00002587"; exon_number "11"; gene_name "ENSCGRG00001024620.1"; oId "CUFF.294.2"; nearest_ref "ENSCGRT00001031930.1"; class_code "j"; tss_id "TSS1864";
LT883664v1	Cufflinks	exon	33493449	33493509	.	-	.	gene_id "XLOC_001348"; transcript_id "TCONS_00002595"; exon_number "1"; gene_name "ENSCGRG00001009680.1"; oId "ENSCGRT00001011309.1"; nearest_ref "ENSCGRT00001011309.1"; class_code "="; tss_id "TSS1867"; p_id "P1342";
LT883664v1	Cufflinks	exon	33493449	33493509	.	-	.	gene_id "XLOC_001348"; transcript_id "TCONS_00002596"; exon_number "1"; gene_name "ENSCGRG00001009680.1"; oId "ENSCGRT00001011313.1"; nearest_ref "ENSCGRT00001011313.1"; class_code "="; tss_id "TSS1867"; p_id "P1343";
LT883664v1	Cufflinks	exon	33493449	33493509	.	-	.	gene_id "XLOC_001348"; transcript_id "TCONS_00002594"; exon_number "1"; gene_name "ENSCGRG00001009680.1"; oId "ENSCGRT00001011302.1"; nearest_ref "ENSCGRT00001011302.1"; class_code "="; tss_id "TSS1867"; p_id "P1341";
LT883664v1	Cufflinks	exon	33493449	33493509	.	-	.	gene_id "XLOC_001348"; transcript_id "TCONS_00002593"; exon_number "1"; gene_name "ENSCGRG00001009680.1"; oId "CUFF.296.4"; nearest_ref "ENSCGRT00001011302.1"; class_code "j"; tss_id "TSS1867";
LT883664v1	Cufflinks	exon	33494171	33494247	.	-	.	gene_id "XLOC_001348"; transcript_id "TCONS_00002595"; exon_number "2"; gene_name "ENSCGRG00001009680.1"; oId "ENSCGRT00001011309.1"; nearest_ref "ENSCGRT00001011309.1"; class_code "="; tss_id "TSS1867"; p_id "P1342";
LT883664v1	Cufflinks	exon	33494171	33494247	.	-	.	gene_id "XLOC_001348"; transcript_id "TCONS_00002596"; exon_number "2"; gene_name "ENSCGRG00001009680.1"; oId "ENSCGRT00001011313.1"; nearest_ref "ENSCGRT00001011313.1"; class_code "="; tss_id "TSS1867"; p_id "P1343";
LT883664v1	Cufflinks	exon	33494171	33494247	.	-	.	gene_id "XLOC_001348"; transcript_id "TCONS_00002594"; exon_number "2"; gene_name "ENSCGRG00001009680.1"; oId "ENSCGRT00001011302.1"; nearest_ref "ENSCGRT00001011302.1"; class_code "="; tss_id "TSS1867"; p_id "P1341";
LT883664v1	Cufflinks	exon	33494171	33494247	.	-	.	gene_id "XLOC_001348"; transcript_id "TCONS_00002593"; exon_number "2"; gene_name "ENSCGRG00001009680.1"; oId "CUFF.296.4"; nearest_ref "ENSCGRT00001011302.1"; class_code "j"; tss_id "TSS1867";
LT883664v1	Cufflinks	exon	33495998	33496110	.	-	.	gene_id "XLOC_001348"; transcript_id "TCONS_00002595"; exon_number "3"; gene_name "ENSCGRG00001009680.1"; oId "ENSCGRT00001011309.1"; nearest_ref "ENSCGRT00001011309.1"; class_code "="; tss_id "TSS1867"; p_id "P1342";
LT883664v1	Cufflinks	exon	33495998	33496110	.	-	.	gene_id "XLOC_001348"; transcript_id "TCONS_00002596"; exon_number "3"; gene_name "ENSCGRG00001009680.1"; oId "ENSCGRT00001011313.1"; nearest_ref "ENSCGRT00001011313.1"; class_code "="; tss_id "TSS1867"; p_id "P1343";
LT883664v1	Cufflinks	exon	33495998	33496110	.	-	.	gene_id "XLOC_001348"; transcript_id "TCONS_00002594"; exon_number "3"; gene_name "ENSCGRG00001009680.1"; oId "ENSCGRT00001011302.1"; nearest_ref "ENSCGRT00001011302.1"; class_code "="; tss_id "TSS1867"; p_id "P1341";
LT883664v1	Cufflinks	exon	33495998	33496110	.	-	.	gene_id "XLOC_001348"; transcript_id "TCONS_00002593"; exon_number "3"; gene_name "ENSCGRG00001009680.1"; oId "CUFF.296.4"; nearest_ref "ENSCGRT00001011302.1"; class_code "j"; tss_id "TSS1867";
LT883664v1	Cufflinks	exon	33496962	33497074	.	-	.	gene_id "XLOC_001348"; transcript_id "TCONS_00002595"; exon_number "4"; gene_name "ENSCGRG00001009680.1"; oId "ENSCGRT00001011309.1"; nearest_ref "ENSCGRT00001011309.1"; class_code "="; tss_id "TSS1867"; p_id "P1342";
LT883664v1	Cufflinks	exon	33496962	33497074	.	-	.	gene_id "XLOC_001348"; transcript_id "TCONS_00002596"; exon_number "4"; gene_name "ENSCGRG00001009680.1"; oId "ENSCGRT00001011313.1"; nearest_ref "ENSCGRT00001011313.1"; class_code "="; tss_id "TSS1867"; p_id "P1343";
LT883664v1	Cufflinks	exon	33496962	33497074	.	-	.	gene_id "XLOC_001348"; transcript_id "TCONS_00002594"; exon_number "4"; gene_name "ENSCGRG00001009680.1"; oId "ENSCGRT00001011302.1"; nearest_ref "ENSCGRT00001011302.1"; class_code "="; tss_id "TSS1867"; p_id "P1341";
LT883664v1	Cufflinks	exon	33496962	33497074	.	-	.	gene_id "XLOC_001348"; transcript_id "TCONS_00002593"; exon_number "4"; gene_name "ENSCGRG00001009680.1"; oId "CUFF.296.4"; nearest_ref "ENSCGRT00001011302.1"; class_code "j"; tss_id "TSS1867";
LT883664v1	Cufflinks	exon	33502119	33502365	.	-	.	gene_id "XLOC_001348"; transcript_id "TCONS_00002595"; exon_number "5"; gene_name "ENSCGRG00001009680.1"; oId "ENSCGRT00001011309.1"; nearest_ref "ENSCGRT00001011309.1"; class_code "="; tss_id "TSS1867"; p_id "P1342";
LT883664v1	Cufflinks	exon	33502119	33502365	.	-	.	gene_id "XLOC_001348"; transcript_id "TCONS_00002596"; exon_number "5"; gene_name "ENSCGRG00001009680.1"; oId "ENSCGRT00001011313.1"; nearest_ref "ENSCGRT00001011313.1"; class_code "="; tss_id "TSS1867"; p_id "P1343";
LT883664v1	Cufflinks	exon	33502119	33502365	.	-	.	gene_id "XLOC_001348"; transcript_id "TCONS_00002594"; exon_number "5"; gene_name "ENSCGRG00001009680.1"; oId "ENSCGRT00001011302.1"; nearest_ref "ENSCGRT00001011302.1"; class_code "="; tss_id "TSS1867"; p_id "P1341";
LT883664v1	Cufflinks	exon	33502119	33502365	.	-	.	gene_id "XLOC_001348"; transcript_id "TCONS_00002593"; exon_number "5"; gene_name "ENSCGRG00001009680.1"; oId "CUFF.296.4"; nearest_ref "ENSCGRT00001011302.1"; class_code "j"; tss_id "TSS1867";
LT883664v1	Cufflinks	exon	33505756	33505861	.	-	.	gene_id "XLOC_001348"; transcript_id "TCONS_00002595"; exon_number "6"; gene_name "ENSCGRG00001009680.1"; oId "ENSCGRT00001011309.1"; nearest_ref "ENSCGRT00001011309.1"; class_code "="; tss_id "TSS1867"; p_id "P1342";
LT883664v1	Cufflinks	exon	33505756	33505861	.	-	.	gene_id "XLOC_001348"; transcript_id "TCONS_00002596"; exon_number "6"; gene_name "ENSCGRG00001009680.1"; oId "ENSCGRT00001011313.1"; nearest_ref "ENSCGRT00001011313.1"; class_code "="; tss_id "TSS1867"; p_id "P1343";
LT883664v1	Cufflinks	exon	33505756	33505861	.	-	.	gene_id "XLOC_001348"; transcript_id "TCONS_00002594"; exon_number "6"; gene_name "ENSCGRG00001009680.1"; oId "ENSCGRT00001011302.1"; nearest_ref "ENSCGRT00001011302.1"; class_code "="; tss_id "TSS1867"; p_id "P1341";
LT883664v1	Cufflinks	exon	33505756	33505861	.	-	.	gene_id "XLOC_001348"; transcript_id "TCONS_00002593"; exon_number "6"; gene_name "ENSCGRG00001009680.1"; oId "CUFF.296.4"; nearest_ref "ENSCGRT00001011302.1"; class_code "j"; tss_id "TSS1867";
LT883664v1	Cufflinks	exon	33509601	33509786	.	-	.	gene_id "XLOC_001348"; transcript_id "TCONS_00002595"; exon_number "7"; gene_name "ENSCGRG00001009680.1"; oId "ENSCGRT00001011309.1"; nearest_ref "ENSCGRT00001011309.1"; class_code "="; tss_id "TSS1867"; p_id "P1342";
LT883664v1	Cufflinks	exon	33509601	33509786	.	-	.	gene_id "XLOC_001348"; transcript_id "TCONS_00002596"; exon_number "7"; gene_name "ENSCGRG00001009680.1"; oId "ENSCGRT00001011313.1"; nearest_ref "ENSCGRT00001011313.1"; class_code "="; tss_id "TSS1867"; p_id "P1343";
LT883664v1	Cufflinks	exon	33509601	33509786	.	-	.	gene_id "XLOC_001348"; transcript_id "TCONS_00002594"; exon_number "7"; gene_name "ENSCGRG00001009680.1"; oId "ENSCGRT00001011302.1"; nearest_ref "ENSCGRT00001011302.1"; class_code "="; tss_id "TSS1867"; p_id "P1341";
LT883664v1	Cufflinks	exon	33509601	33509786	.	-	.	gene_id "XLOC_001348"; transcript_id "TCONS_00002593"; exon_number "7"; gene_name "ENSCGRG00001009680.1"; oId "CUFF.296.4"; nearest_ref "ENSCGRT00001011302.1"; class_code "j"; tss_id "TSS1867";
LT883664v1	Cufflinks	exon	33514354	33514522	.	-	.	gene_id "XLOC_001348"; transcript_id "TCONS_00002595"; exon_number "8"; gene_name "ENSCGRG00001009680.1"; oId "ENSCGRT00001011309.1"; nearest_ref "ENSCGRT00001011309.1"; class_code "="; tss_id "TSS1867"; p_id "P1342";
LT883664v1	Cufflinks	exon	33514354	33514522	.	-	.	gene_id "XLOC_001348"; transcript_id "TCONS_00002596"; exon_number "8"; gene_name "ENSCGRG00001009680.1"; oId "ENSCGRT00001011313.1"; nearest_ref "ENSCGRT00001011313.1"; class_code "="; tss_id "TSS1867"; p_id "P1343";
LT883664v1	Cufflinks	exon	33514354	33514522	.	-	.	gene_id "XLOC_001348"; transcript_id "TCONS_00002594"; exon_number "8"; gene_name "ENSCGRG00001009680.1"; oId "ENSCGRT00001011302.1"; nearest_ref "ENSCGRT00001011302.1"; class_code "="; tss_id "TSS1867"; p_id "P1341";
LT883664v1	Cufflinks	exon	33514354	33514522	.	-	.	gene_id "XLOC_001348"; transcript_id "TCONS_00002593"; exon_number "8"; gene_name "ENSCGRG00001009680.1"; oId "CUFF.296.4"; nearest_ref "ENSCGRT00001011302.1"; class_code "j"; tss_id "TSS1867";
LT883664v1	Cufflinks	exon	33514614	33514791	.	-	.	gene_id "XLOC_001348"; transcript_id "TCONS_00002595"; exon_number "9"; gene_name "ENSCGRG00001009680.1"; oId "ENSCGRT00001011309.1"; nearest_ref "ENSCGRT00001011309.1"; class_code "="; tss_id "TSS1867"; p_id "P1342";
LT883664v1	Cufflinks	exon	33514614	33514791	.	-	.	gene_id "XLOC_001348"; transcript_id "TCONS_00002596"; exon_number "9"; gene_name "ENSCGRG00001009680.1"; oId "ENSCGRT00001011313.1"; nearest_ref "ENSCGRT00001011313.1"; class_code "="; tss_id "TSS1867"; p_id "P1343";
LT883664v1	Cufflinks	exon	33514614	33514791	.	-	.	gene_id "XLOC_001348"; transcript_id "TCONS_00002594"; exon_number "9"; gene_name "ENSCGRG00001009680.1"; oId "ENSCGRT00001011302.1"; nearest_ref "ENSCGRT00001011302.1"; class_code "="; tss_id "TSS1867"; p_id "P1341";
LT883664v1	Cufflinks	exon	33514614	33514791	.	-	.	gene_id "XLOC_001348"; transcript_id "TCONS_00002593"; exon_number "9"; gene_name "ENSCGRG00001009680.1"; oId "CUFF.296.4"; nearest_ref "ENSCGRT00001011302.1"; class_code "j"; tss_id "TSS1867";
LT883664v1	Cufflinks	exon	33519947	33519967	.	-	.	gene_id "XLOC_001348"; transcript_id "TCONS_00002595"; exon_number "10"; gene_name "ENSCGRG00001009680.1"; oId "ENSCGRT00001011309.1"; nearest_ref "ENSCGRT00001011309.1"; class_code "="; tss_id "TSS1867"; p_id "P1342";
LT883664v1	Cufflinks	exon	33519947	33519967	.	-	.	gene_id "XLOC_001348"; transcript_id "TCONS_00002594"; exon_number "10"; gene_name "ENSCGRG00001009680.1"; oId "ENSCGRT00001011302.1"; nearest_ref "ENSCGRT00001011302.1"; class_code "="; tss_id "TSS1867"; p_id "P1341";
LT883664v1	Cufflinks	exon	33520695	33520872	.	-	.	gene_id "XLOC_001348"; transcript_id "TCONS_00002595"; exon_number "11"; gene_name "ENSCGRG00001009680.1"; oId "ENSCGRT00001011309.1"; nearest_ref "ENSCGRT00001011309.1"; class_code "="; tss_id "TSS1867"; p_id "P1342";
LT883664v1	Cufflinks	exon	33520695	33520872	.	-	.	gene_id "XLOC_001348"; transcript_id "TCONS_00002596"; exon_number "10"; gene_name "ENSCGRG00001009680.1"; oId "ENSCGRT00001011313.1"; nearest_ref "ENSCGRT00001011313.1"; class_code "="; tss_id "TSS1867"; p_id "P1343";
LT883664v1	Cufflinks	exon	33520695	33520872	.	-	.	gene_id "XLOC_001348"; transcript_id "TCONS_00002594"; exon_number "11"; gene_name "ENSCGRG00001009680.1"; oId "ENSCGRT00001011302.1"; nearest_ref "ENSCGRT00001011302.1"; class_code "="; tss_id "TSS1867"; p_id "P1341";
LT883664v1	Cufflinks	exon	33520695	33520872	.	-	.	gene_id "XLOC_001348"; transcript_id "TCONS_00002593"; exon_number "10"; gene_name "ENSCGRG00001009680.1"; oId "CUFF.296.4"; nearest_ref "ENSCGRT00001011302.1"; class_code "j"; tss_id "TSS1867";
LT883664v1	Cufflinks	exon	33523457	33523614	.	-	.	gene_id "XLOC_001348"; transcript_id "TCONS_00002595"; exon_number "12"; gene_name "ENSCGRG00001009680.1"; oId "ENSCGRT00001011309.1"; nearest_ref "ENSCGRT00001011309.1"; class_code "="; tss_id "TSS1867"; p_id "P1342";
LT883664v1	Cufflinks	exon	33523457	33523614	.	-	.	gene_id "XLOC_001348"; transcript_id "TCONS_00002596"; exon_number "11"; gene_name "ENSCGRG00001009680.1"; oId "ENSCGRT00001011313.1"; nearest_ref "ENSCGRT00001011313.1"; class_code "="; tss_id "TSS1867"; p_id "P1343";
LT883664v1	Cufflinks	exon	33523457	33523614	.	-	.	gene_id "XLOC_001348"; transcript_id "TCONS_00002594"; exon_number "12"; gene_name "ENSCGRG00001009680.1"; oId "ENSCGRT00001011302.1"; nearest_ref "ENSCGRT00001011302.1"; class_code "="; tss_id "TSS1867"; p_id "P1341";
LT883664v1	Cufflinks	exon	33523457	33523614	.	-	.	gene_id "XLOC_001348"; transcript_id "TCONS_00002593"; exon_number "11"; gene_name "ENSCGRG00001009680.1"; oId "CUFF.296.4"; nearest_ref "ENSCGRT00001011302.1"; class_code "j"; tss_id "TSS1867";
LT883664v1	Cufflinks	exon	33527997	33528102	.	-	.	gene_id "XLOC_001348"; transcript_id "TCONS_00002595"; exon_number "13"; gene_name "ENSCGRG00001009680.1"; oId "ENSCGRT00001011309.1"; nearest_ref "ENSCGRT00001011309.1"; class_code "="; tss_id "TSS1867"; p_id "P1342";
LT883664v1	Cufflinks	exon	33527997	33528102	.	-	.	gene_id "XLOC_001348"; transcript_id "TCONS_00002596"; exon_number "12"; gene_name "ENSCGRG00001009680.1"; oId "ENSCGRT00001011313.1"; nearest_ref "ENSCGRT00001011313.1"; class_code "="; tss_id "TSS1867"; p_id "P1343";
LT883664v1	Cufflinks	exon	33527997	33528102	.	-	.	gene_id "XLOC_001348"; transcript_id "TCONS_00002594"; exon_number "13"; gene_name "ENSCGRG00001009680.1"; oId "ENSCGRT00001011302.1"; nearest_ref "ENSCGRT00001011302.1"; class_code "="; tss_id "TSS1867"; p_id "P1341";
LT883664v1	Cufflinks	exon	33527997	33528102	.	-	.	gene_id "XLOC_001348"; transcript_id "TCONS_00002593"; exon_number "12"; gene_name "ENSCGRG00001009680.1"; oId "CUFF.296.4"; nearest_ref "ENSCGRT00001011302.1"; class_code "j"; tss_id "TSS1867";
LT883664v1	Cufflinks	exon	33529817	33529953	.	-	.	gene_id "XLOC_001348"; transcript_id "TCONS_00002595"; exon_number "14"; gene_name "ENSCGRG00001009680.1"; oId "ENSCGRT00001011309.1"; nearest_ref "ENSCGRT00001011309.1"; class_code "="; tss_id "TSS1867"; p_id "P1342";
LT883664v1	Cufflinks	exon	33529817	33529953	.	-	.	gene_id "XLOC_001348"; transcript_id "TCONS_00002596"; exon_number "13"; gene_name "ENSCGRG00001009680.1"; oId "ENSCGRT00001011313.1"; nearest_ref "ENSCGRT00001011313.1"; class_code "="; tss_id "TSS1867"; p_id "P1343";
LT883664v1	Cufflinks	exon	33529817	33529953	.	-	.	gene_id "XLOC_001348"; transcript_id "TCONS_00002594"; exon_number "14"; gene_name "ENSCGRG00001009680.1"; oId "ENSCGRT00001011302.1"; nearest_ref "ENSCGRT00001011302.1"; class_code "="; tss_id "TSS1867"; p_id "P1341";
LT883664v1	Cufflinks	exon	33529817	33529953	.	-	.	gene_id "XLOC_001348"; transcript_id "TCONS_00002593"; exon_number "13"; gene_name "ENSCGRG00001009680.1"; oId "CUFF.296.4"; nearest_ref "ENSCGRT00001011302.1"; class_code "j"; tss_id "TSS1867";
LT883664v1	Cufflinks	exon	33530536	33530663	.	-	.	gene_id "XLOC_001348"; transcript_id "TCONS_00002595"; exon_number "15"; gene_name "ENSCGRG00001009680.1"; oId "ENSCGRT00001011309.1"; nearest_ref "ENSCGRT00001011309.1"; class_code "="; tss_id "TSS1867"; p_id "P1342";
LT883664v1	Cufflinks	exon	33530536	33530663	.	-	.	gene_id "XLOC_001348"; transcript_id "TCONS_00002596"; exon_number "14"; gene_name "ENSCGRG00001009680.1"; oId "ENSCGRT00001011313.1"; nearest_ref "ENSCGRT00001011313.1"; class_code "="; tss_id "TSS1867"; p_id "P1343";
LT883664v1	Cufflinks	exon	33530536	33530663	.	-	.	gene_id "XLOC_001348"; transcript_id "TCONS_00002594"; exon_number "15"; gene_name "ENSCGRG00001009680.1"; oId "ENSCGRT00001011302.1"; nearest_ref "ENSCGRT00001011302.1"; class_code "="; tss_id "TSS1867"; p_id "P1341";
LT883664v1	Cufflinks	exon	33530536	33530663	.	-	.	gene_id "XLOC_001348"; transcript_id "TCONS_00002593"; exon_number "14"; gene_name "ENSCGRG00001009680.1"; oId "CUFF.296.4"; nearest_ref "ENSCGRT00001011302.1"; class_code "j"; tss_id "TSS1867";
LT883664v1	Cufflinks	exon	33536359	33536492	.	-	.	gene_id "XLOC_001348"; transcript_id "TCONS_00002595"; exon_number "16"; gene_name "ENSCGRG00001009680.1"; oId "ENSCGRT00001011309.1"; nearest_ref "ENSCGRT00001011309.1"; class_code "="; tss_id "TSS1867"; p_id "P1342";
LT883664v1	Cufflinks	exon	33536359	33536492	.	-	.	gene_id "XLOC_001348"; transcript_id "TCONS_00002596"; exon_number "15"; gene_name "ENSCGRG00001009680.1"; oId "ENSCGRT00001011313.1"; nearest_ref "ENSCGRT00001011313.1"; class_code "="; tss_id "TSS1867"; p_id "P1343";
LT883664v1	Cufflinks	exon	33536359	33536492	.	-	.	gene_id "XLOC_001348"; transcript_id "TCONS_00002594"; exon_number "16"; gene_name "ENSCGRG00001009680.1"; oId "ENSCGRT00001011302.1"; nearest_ref "ENSCGRT00001011302.1"; class_code "="; tss_id "TSS1867"; p_id "P1341";
LT883664v1	Cufflinks	exon	33536359	33536492	.	-	.	gene_id "XLOC_001348"; transcript_id "TCONS_00002593"; exon_number "15"; gene_name "ENSCGRG00001009680.1"; oId "CUFF.296.4"; nearest_ref "ENSCGRT00001011302.1"; class_code "j"; tss_id "TSS1867";
LT883664v1	Cufflinks	exon	33549597	33549678	.	-	.	gene_id "XLOC_001348"; transcript_id "TCONS_00002595"; exon_number "17"; gene_name "ENSCGRG00001009680.1"; oId "ENSCGRT00001011309.1"; nearest_ref "ENSCGRT00001011309.1"; class_code "="; tss_id "TSS1867"; p_id "P1342";
LT883664v1	Cufflinks	exon	33549597	33549678	.	-	.	gene_id "XLOC_001348"; transcript_id "TCONS_00002596"; exon_number "16"; gene_name "ENSCGRG00001009680.1"; oId "ENSCGRT00001011313.1"; nearest_ref "ENSCGRT00001011313.1"; class_code "="; tss_id "TSS1867"; p_id "P1343";
LT883664v1	Cufflinks	exon	33549597	33549678	.	-	.	gene_id "XLOC_001348"; transcript_id "TCONS_00002594"; exon_number "17"; gene_name "ENSCGRG00001009680.1"; oId "ENSCGRT00001011302.1"; nearest_ref "ENSCGRT00001011302.1"; class_code "="; tss_id "TSS1867"; p_id "P1341";
LT883664v1	Cufflinks	exon	33549597	33549678	.	-	.	gene_id "XLOC_001348"; transcript_id "TCONS_00002593"; exon_number "16"; gene_name "ENSCGRG00001009680.1"; oId "CUFF.296.4"; nearest_ref "ENSCGRT00001011302.1"; class_code "j"; tss_id "TSS1867";
LT883664v1	Cufflinks	exon	33552588	33552683	.	-	.	gene_id "XLOC_001348"; transcript_id "TCONS_00002595"; exon_number "18"; gene_name "ENSCGRG00001009680.1"; oId "ENSCGRT00001011309.1"; nearest_ref "ENSCGRT00001011309.1"; class_code "="; tss_id "TSS1867"; p_id "P1342";
LT883664v1	Cufflinks	exon	33552588	33552683	.	-	.	gene_id "XLOC_001348"; transcript_id "TCONS_00002596"; exon_number "17"; gene_name "ENSCGRG00001009680.1"; oId "ENSCGRT00001011313.1"; nearest_ref "ENSCGRT00001011313.1"; class_code "="; tss_id "TSS1867"; p_id "P1343";
LT883664v1	Cufflinks	exon	33552588	33552683	.	-	.	gene_id "XLOC_001348"; transcript_id "TCONS_00002594"; exon_number "18"; gene_name "ENSCGRG00001009680.1"; oId "ENSCGRT00001011302.1"; nearest_ref "ENSCGRT00001011302.1"; class_code "="; tss_id "TSS1867"; p_id "P1341";
LT883664v1	Cufflinks	exon	33552588	33552683	.	-	.	gene_id "XLOC_001348"; transcript_id "TCONS_00002593"; exon_number "17"; gene_name "ENSCGRG00001009680.1"; oId "CUFF.296.4"; nearest_ref "ENSCGRT00001011302.1"; class_code "j"; tss_id "TSS1867";
LT883664v1	Cufflinks	exon	33555376	33555425	.	-	.	gene_id "XLOC_001348"; transcript_id "TCONS_00002595"; exon_number "19"; gene_name "ENSCGRG00001009680.1"; oId "ENSCGRT00001011309.1"; nearest_ref "ENSCGRT00001011309.1"; class_code "="; tss_id "TSS1867"; p_id "P1342";
LT883664v1	Cufflinks	exon	33555376	33555425	.	-	.	gene_id "XLOC_001348"; transcript_id "TCONS_00002596"; exon_number "18"; gene_name "ENSCGRG00001009680.1"; oId "ENSCGRT00001011313.1"; nearest_ref "ENSCGRT00001011313.1"; class_code "="; tss_id "TSS1867"; p_id "P1343";
LT883664v1	Cufflinks	exon	33555376	33555425	.	-	.	gene_id "XLOC_001348"; transcript_id "TCONS_00002594"; exon_number "19"; gene_name "ENSCGRG00001009680.1"; oId "ENSCGRT00001011302.1"; nearest_ref "ENSCGRT00001011302.1"; class_code "="; tss_id "TSS1867"; p_id "P1341";
LT883664v1	Cufflinks	exon	33555376	33555425	.	-	.	gene_id "XLOC_001348"; transcript_id "TCONS_00002593"; exon_number "18"; gene_name "ENSCGRG00001009680.1"; oId "CUFF.296.4"; nearest_ref "ENSCGRT00001011302.1"; class_code "j"; tss_id "TSS1867";
LT883664v1	Cufflinks	exon	33555470	33555481	.	-	.	gene_id "XLOC_001346"; transcript_id "TCONS_00002588"; exon_number "3"; gene_name "ENSCGRG00001024620.1"; oId "CUFF.294.3"; nearest_ref "ENSCGRT00001031930.1"; class_code "j"; tss_id "TSS1865";
LT883664v1	Cufflinks	exon	33563917	33564024	.	-	.	gene_id "XLOC_001348"; transcript_id "TCONS_00002595"; exon_number "20"; gene_name "ENSCGRG00001009680.1"; oId "ENSCGRT00001011309.1"; nearest_ref "ENSCGRT00001011309.1"; class_code "="; tss_id "TSS1867"; p_id "P1342";
LT883664v1	Cufflinks	exon	33563917	33564024	.	-	.	gene_id "XLOC_001348"; transcript_id "TCONS_00002596"; exon_number "19"; gene_name "ENSCGRG00001009680.1"; oId "ENSCGRT00001011313.1"; nearest_ref "ENSCGRT00001011313.1"; class_code "="; tss_id "TSS1867"; p_id "P1343";
LT883664v1	Cufflinks	exon	33563917	33564024	.	-	.	gene_id "XLOC_001348"; transcript_id "TCONS_00002594"; exon_number "20"; gene_name "ENSCGRG00001009680.1"; oId "ENSCGRT00001011302.1"; nearest_ref "ENSCGRT00001011302.1"; class_code "="; tss_id "TSS1867"; p_id "P1341";
LT883664v1	Cufflinks	exon	33563917	33564024	.	-	.	gene_id "XLOC_001348"; transcript_id "TCONS_00002593"; exon_number "19"; gene_name "ENSCGRG00001009680.1"; oId "CUFF.296.4"; nearest_ref "ENSCGRT00001011302.1"; class_code "j"; tss_id "TSS1867";
LT883664v1	Cufflinks	exon	33571869	33572022	.	-	.	gene_id "XLOC_001348"; transcript_id "TCONS_00002595"; exon_number "21"; gene_name "ENSCGRG00001009680.1"; oId "ENSCGRT00001011309.1"; nearest_ref "ENSCGRT00001011309.1"; class_code "="; tss_id "TSS1867"; p_id "P1342";
LT883664v1	Cufflinks	exon	33571869	33572022	.	-	.	gene_id "XLOC_001348"; transcript_id "TCONS_00002596"; exon_number "20"; gene_name "ENSCGRG00001009680.1"; oId "ENSCGRT00001011313.1"; nearest_ref "ENSCGRT00001011313.1"; class_code "="; tss_id "TSS1867"; p_id "P1343";
LT883664v1	Cufflinks	exon	33571869	33572022	.	-	.	gene_id "XLOC_001348"; transcript_id "TCONS_00002594"; exon_number "21"; gene_name "ENSCGRG00001009680.1"; oId "ENSCGRT00001011302.1"; nearest_ref "ENSCGRT00001011302.1"; class_code "="; tss_id "TSS1867"; p_id "P1341";
LT883664v1	Cufflinks	exon	33571869	33572022	.	-	.	gene_id "XLOC_001348"; transcript_id "TCONS_00002593"; exon_number "20"; gene_name "ENSCGRG00001009680.1"; oId "CUFF.296.4"; nearest_ref "ENSCGRT00001011302.1"; class_code "j"; tss_id "TSS1867";
LT883664v1	Cufflinks	exon	33574240	33574399	.	-	.	gene_id "XLOC_001348"; transcript_id "TCONS_00002595"; exon_number "22"; gene_name "ENSCGRG00001009680.1"; oId "ENSCGRT00001011309.1"; nearest_ref "ENSCGRT00001011309.1"; class_code "="; tss_id "TSS1867"; p_id "P1342";
LT883664v1	Cufflinks	exon	33574240	33574399	.	-	.	gene_id "XLOC_001348"; transcript_id "TCONS_00002596"; exon_number "21"; gene_name "ENSCGRG00001009680.1"; oId "ENSCGRT00001011313.1"; nearest_ref "ENSCGRT00001011313.1"; class_code "="; tss_id "TSS1867"; p_id "P1343";
LT883664v1	Cufflinks	exon	33574240	33574399	.	-	.	gene_id "XLOC_001348"; transcript_id "TCONS_00002594"; exon_number "22"; gene_name "ENSCGRG00001009680.1"; oId "ENSCGRT00001011302.1"; nearest_ref "ENSCGRT00001011302.1"; class_code "="; tss_id "TSS1867"; p_id "P1341";
LT883664v1	Cufflinks	exon	33574240	33574399	.	-	.	gene_id "XLOC_001348"; transcript_id "TCONS_00002593"; exon_number "21"; gene_name "ENSCGRG00001009680.1"; oId "CUFF.296.4"; nearest_ref "ENSCGRT00001011302.1"; class_code "j"; tss_id "TSS1867";
LT883664v1	Cufflinks	exon	33583189	33583301	.	-	.	gene_id "XLOC_001348"; transcript_id "TCONS_00002595"; exon_number "23"; gene_name "ENSCGRG00001009680.1"; oId "ENSCGRT00001011309.1"; nearest_ref "ENSCGRT00001011309.1"; class_code "="; tss_id "TSS1867"; p_id "P1342";
LT883664v1	Cufflinks	exon	33583189	33583301	.	-	.	gene_id "XLOC_001348"; transcript_id "TCONS_00002596"; exon_number "22"; gene_name "ENSCGRG00001009680.1"; oId "ENSCGRT00001011313.1"; nearest_ref "ENSCGRT00001011313.1"; class_code "="; tss_id "TSS1867"; p_id "P1343";
LT883664v1	Cufflinks	exon	33583189	33583301	.	-	.	gene_id "XLOC_001348"; transcript_id "TCONS_00002594"; exon_number "23"; gene_name "ENSCGRG00001009680.1"; oId "ENSCGRT00001011302.1"; nearest_ref "ENSCGRT00001011302.1"; class_code "="; tss_id "TSS1867"; p_id "P1341";
LT883664v1	Cufflinks	exon	33583189	33583301	.	-	.	gene_id "XLOC_001348"; transcript_id "TCONS_00002593"; exon_number "22"; gene_name "ENSCGRG00001009680.1"; oId "CUFF.296.4"; nearest_ref "ENSCGRT00001011302.1"; class_code "j"; tss_id "TSS1867";
LT883664v1	Cufflinks	exon	33604101	33604271	.	-	.	gene_id "XLOC_001348"; transcript_id "TCONS_00002595"; exon_number "24"; gene_name "ENSCGRG00001009680.1"; oId "ENSCGRT00001011309.1"; nearest_ref "ENSCGRT00001011309.1"; class_code "="; tss_id "TSS1867"; p_id "P1342";
LT883664v1	Cufflinks	exon	33604101	33604271	.	-	.	gene_id "XLOC_001348"; transcript_id "TCONS_00002596"; exon_number "23"; gene_name "ENSCGRG00001009680.1"; oId "ENSCGRT00001011313.1"; nearest_ref "ENSCGRT00001011313.1"; class_code "="; tss_id "TSS1867"; p_id "P1343";
LT883664v1	Cufflinks	exon	33604101	33604271	.	-	.	gene_id "XLOC_001348"; transcript_id "TCONS_00002594"; exon_number "24"; gene_name "ENSCGRG00001009680.1"; oId "ENSCGRT00001011302.1"; nearest_ref "ENSCGRT00001011302.1"; class_code "="; tss_id "TSS1867"; p_id "P1341";
LT883664v1	Cufflinks	exon	33604101	33604271	.	-	.	gene_id "XLOC_001348"; transcript_id "TCONS_00002593"; exon_number "23"; gene_name "ENSCGRG00001009680.1"; oId "CUFF.296.4"; nearest_ref "ENSCGRT00001011302.1"; class_code "j"; tss_id "TSS1867";
LT883664v1	Cufflinks	exon	33607398	33607504	.	-	.	gene_id "XLOC_001348"; transcript_id "TCONS_00002595"; exon_number "25"; gene_name "ENSCGRG00001009680.1"; oId "ENSCGRT00001011309.1"; nearest_ref "ENSCGRT00001011309.1"; class_code "="; tss_id "TSS1867"; p_id "P1342";
LT883664v1	Cufflinks	exon	33607398	33607504	.	-	.	gene_id "XLOC_001348"; transcript_id "TCONS_00002596"; exon_number "24"; gene_name "ENSCGRG00001009680.1"; oId "ENSCGRT00001011313.1"; nearest_ref "ENSCGRT00001011313.1"; class_code "="; tss_id "TSS1867"; p_id "P1343";
LT883664v1	Cufflinks	exon	33607398	33607504	.	-	.	gene_id "XLOC_001348"; transcript_id "TCONS_00002594"; exon_number "25"; gene_name "ENSCGRG00001009680.1"; oId "ENSCGRT00001011302.1"; nearest_ref "ENSCGRT00001011302.1"; class_code "="; tss_id "TSS1867"; p_id "P1341";
LT883664v1	Cufflinks	exon	33607398	33607504	.	-	.	gene_id "XLOC_001348"; transcript_id "TCONS_00002593"; exon_number "24"; gene_name "ENSCGRG00001009680.1"; oId "CUFF.296.4"; nearest_ref "ENSCGRT00001011302.1"; class_code "j"; tss_id "TSS1867";
LT883664v1	Cufflinks	exon	33608563	33608731	.	-	.	gene_id "XLOC_001348"; transcript_id "TCONS_00002595"; exon_number "26"; gene_name "ENSCGRG00001009680.1"; oId "ENSCGRT00001011309.1"; nearest_ref "ENSCGRT00001011309.1"; class_code "="; tss_id "TSS1867"; p_id "P1342";
LT883664v1	Cufflinks	exon	33608563	33608731	.	-	.	gene_id "XLOC_001348"; transcript_id "TCONS_00002596"; exon_number "25"; gene_name "ENSCGRG00001009680.1"; oId "ENSCGRT00001011313.1"; nearest_ref "ENSCGRT00001011313.1"; class_code "="; tss_id "TSS1867"; p_id "P1343";
LT883664v1	Cufflinks	exon	33608563	33608731	.	-	.	gene_id "XLOC_001348"; transcript_id "TCONS_00002594"; exon_number "26"; gene_name "ENSCGRG00001009680.1"; oId "ENSCGRT00001011302.1"; nearest_ref "ENSCGRT00001011302.1"; class_code "="; tss_id "TSS1867"; p_id "P1341";
LT883664v1	Cufflinks	exon	33608563	33608731	.	-	.	gene_id "XLOC_001348"; transcript_id "TCONS_00002593"; exon_number "25"; gene_name "ENSCGRG00001009680.1"; oId "CUFF.296.4"; nearest_ref "ENSCGRT00001011302.1"; class_code "j"; tss_id "TSS1867";
LT883664v1	Cufflinks	exon	33610495	33610688	.	-	.	gene_id "XLOC_001348"; transcript_id "TCONS_00002595"; exon_number "27"; gene_name "ENSCGRG00001009680.1"; oId "ENSCGRT00001011309.1"; nearest_ref "ENSCGRT00001011309.1"; class_code "="; tss_id "TSS1867"; p_id "P1342";
LT883664v1	Cufflinks	exon	33610495	33610688	.	-	.	gene_id "XLOC_001348"; transcript_id "TCONS_00002596"; exon_number "26"; gene_name "ENSCGRG00001009680.1"; oId "ENSCGRT00001011313.1"; nearest_ref "ENSCGRT00001011313.1"; class_code "="; tss_id "TSS1867"; p_id "P1343";
LT883664v1	Cufflinks	exon	33610495	33610688	.	-	.	gene_id "XLOC_001348"; transcript_id "TCONS_00002594"; exon_number "27"; gene_name "ENSCGRG00001009680.1"; oId "ENSCGRT00001011302.1"; nearest_ref "ENSCGRT00001011302.1"; class_code "="; tss_id "TSS1867"; p_id "P1341";
LT883664v1	Cufflinks	exon	33610495	33610688	.	-	.	gene_id "XLOC_001348"; transcript_id "TCONS_00002593"; exon_number "26"; gene_name "ENSCGRG00001009680.1"; oId "CUFF.296.4"; nearest_ref "ENSCGRT00001011302.1"; class_code "j"; tss_id "TSS1867";
LT883664v1	Cufflinks	exon	33616545	33616568	.	-	.	gene_id "XLOC_001348"; transcript_id "TCONS_00002594"; exon_number "28"; gene_name "ENSCGRG00001009680.1"; oId "ENSCGRT00001011302.1"; nearest_ref "ENSCGRT00001011302.1"; class_code "="; tss_id "TSS1867"; p_id "P1341";
LT883664v1	Cufflinks	exon	33616545	33616568	.	-	.	gene_id "XLOC_001348"; transcript_id "TCONS_00002593"; exon_number "27"; gene_name "ENSCGRG00001009680.1"; oId "CUFF.296.4"; nearest_ref "ENSCGRT00001011302.1"; class_code "j"; tss_id "TSS1867";
LT883664v1	Cufflinks	exon	33630067	33630206	.	-	.	gene_id "XLOC_001348"; transcript_id "TCONS_00002595"; exon_number "28"; gene_name "ENSCGRG00001009680.1"; oId "ENSCGRT00001011309.1"; nearest_ref "ENSCGRT00001011309.1"; class_code "="; tss_id "TSS1867"; p_id "P1342";
LT883664v1	Cufflinks	exon	33630067	33630206	.	-	.	gene_id "XLOC_001348"; transcript_id "TCONS_00002596"; exon_number "27"; gene_name "ENSCGRG00001009680.1"; oId "ENSCGRT00001011313.1"; nearest_ref "ENSCGRT00001011313.1"; class_code "="; tss_id "TSS1867"; p_id "P1343";
LT883664v1	Cufflinks	exon	33630067	33630206	.	-	.	gene_id "XLOC_001348"; transcript_id "TCONS_00002594"; exon_number "29"; gene_name "ENSCGRG00001009680.1"; oId "ENSCGRT00001011302.1"; nearest_ref "ENSCGRT00001011302.1"; class_code "="; tss_id "TSS1867"; p_id "P1341";
LT883664v1	Cufflinks	exon	33630067	33630206	.	-	.	gene_id "XLOC_001348"; transcript_id "TCONS_00002593"; exon_number "28"; gene_name "ENSCGRG00001009680.1"; oId "CUFF.296.4"; nearest_ref "ENSCGRT00001011302.1"; class_code "j"; tss_id "TSS1867";
LT883664v1	Cufflinks	exon	33690359	33690818	.	-	.	gene_id "XLOC_001348"; transcript_id "TCONS_00002595"; exon_number "29"; gene_name "ENSCGRG00001009680.1"; oId "ENSCGRT00001011309.1"; nearest_ref "ENSCGRT00001011309.1"; class_code "="; tss_id "TSS1867"; p_id "P1342";
LT883664v1	Cufflinks	exon	33690359	33690818	.	-	.	gene_id "XLOC_001348"; transcript_id "TCONS_00002596"; exon_number "28"; gene_name "ENSCGRG00001009680.1"; oId "ENSCGRT00001011313.1"; nearest_ref "ENSCGRT00001011313.1"; class_code "="; tss_id "TSS1867"; p_id "P1343";
LT883664v1	Cufflinks	exon	33690359	33690818	.	-	.	gene_id "XLOC_001348"; transcript_id "TCONS_00002594"; exon_number "30"; gene_name "ENSCGRG00001009680.1"; oId "ENSCGRT00001011302.1"; nearest_ref "ENSCGRT00001011302.1"; class_code "="; tss_id "TSS1867"; p_id "P1341";
LT883664v1	Cufflinks	exon	33690359	33690818	.	-	.	gene_id "XLOC_001348"; transcript_id "TCONS_00002593"; exon_number "29"; gene_name "ENSCGRG00001009680.1"; oId "CUFF.296.4"; nearest_ref "ENSCGRT00001011302.1"; class_code "j"; tss_id "TSS1867";
LT883664v1	Cufflinks	exon	33704113	33704127	.	+	.	gene_id "XLOC_000145"; transcript_id "TCONS_00000272"; exon_number "1"; gene_name "ENSCGRG00001004544.1"; oId "CUFF.188.1"; nearest_ref "ENSCGRT00001005400.1"; class_code "o"; tss_id "TSS202";
LT883664v1	Cufflinks	exon	33722566	33722974	.	+	.	gene_id "XLOC_000145"; transcript_id "TCONS_00000273"; exon_number "1"; gene_name "ENSCGRG00001004544.1"; oId "ENSCGRT00001005400.1"; nearest_ref "ENSCGRT00001005400.1"; class_code "="; tss_id "TSS203"; p_id "P141";
LT883664v1	Cufflinks	exon	33722860	33722974	.	+	.	gene_id "XLOC_000145"; transcript_id "TCONS_00000274"; exon_number "1"; gene_name "ENSCGRG00001004544.1"; oId "ENSCGRT00001005409.1"; nearest_ref "ENSCGRT00001005409.1"; class_code "="; tss_id "TSS204"; p_id "P140";
LT883664v1	Cufflinks	exon	33724547	33724604	.	+	.	gene_id "XLOC_000145"; transcript_id "TCONS_00000273"; exon_number "2"; gene_name "ENSCGRG00001004544.1"; oId "ENSCGRT00001005400.1"; nearest_ref "ENSCGRT00001005400.1"; class_code "="; tss_id "TSS203"; p_id "P141";
LT883664v1	Cufflinks	exon	33724547	33724604	.	+	.	gene_id "XLOC_000145"; transcript_id "TCONS_00000274"; exon_number "2"; gene_name "ENSCGRG00001004544.1"; oId "ENSCGRT00001005409.1"; nearest_ref "ENSCGRT00001005409.1"; class_code "="; tss_id "TSS204"; p_id "P140";
LT883664v1	Cufflinks	exon	33725800	33725950	.	+	.	gene_id "XLOC_000145"; transcript_id "TCONS_00000273"; exon_number "3"; gene_name "ENSCGRG00001004544.1"; oId "ENSCGRT00001005400.1"; nearest_ref "ENSCGRT00001005400.1"; class_code "="; tss_id "TSS203"; p_id "P141";
LT883664v1	Cufflinks	exon	33725800	33725950	.	+	.	gene_id "XLOC_000145"; transcript_id "TCONS_00000274"; exon_number "3"; gene_name "ENSCGRG00001004544.1"; oId "ENSCGRT00001005409.1"; nearest_ref "ENSCGRT00001005409.1"; class_code "="; tss_id "TSS204"; p_id "P140";
LT883664v1	Cufflinks	exon	33737892	33737969	.	+	.	gene_id "XLOC_000145"; transcript_id "TCONS_00000273"; exon_number "4"; gene_name "ENSCGRG00001004544.1"; oId "ENSCGRT00001005400.1"; nearest_ref "ENSCGRT00001005400.1"; class_code "="; tss_id "TSS203"; p_id "P141";
LT883664v1	Cufflinks	exon	33738362	33738470	.	+	.	gene_id "XLOC_000145"; transcript_id "TCONS_00000273"; exon_number "5"; gene_name "ENSCGRG00001004544.1"; oId "ENSCGRT00001005400.1"; nearest_ref "ENSCGRT00001005400.1"; class_code "="; tss_id "TSS203"; p_id "P141";
LT883664v1	Cufflinks	exon	33738362	33738470	.	+	.	gene_id "XLOC_000145"; transcript_id "TCONS_00000274"; exon_number "4"; gene_name "ENSCGRG00001004544.1"; oId "ENSCGRT00001005409.1"; nearest_ref "ENSCGRT00001005409.1"; class_code "="; tss_id "TSS204"; p_id "P140";
LT883664v1	Cufflinks	exon	33749435	33749541	.	+	.	gene_id "XLOC_000145"; transcript_id "TCONS_00000273"; exon_number "6"; gene_name "ENSCGRG00001004544.1"; oId "ENSCGRT00001005400.1"; nearest_ref "ENSCGRT00001005400.1"; class_code "="; tss_id "TSS203"; p_id "P141";
LT883664v1	Cufflinks	exon	33749435	33749541	.	+	.	gene_id "XLOC_000145"; transcript_id "TCONS_00000274"; exon_number "5"; gene_name "ENSCGRG00001004544.1"; oId "ENSCGRT00001005409.1"; nearest_ref "ENSCGRT00001005409.1"; class_code "="; tss_id "TSS204"; p_id "P140";
LT883664v1	Cufflinks	exon	33750988	33751101	.	+	.	gene_id "XLOC_000145"; transcript_id "TCONS_00000273"; exon_number "7"; gene_name "ENSCGRG00001004544.1"; oId "ENSCGRT00001005400.1"; nearest_ref "ENSCGRT00001005400.1"; class_code "="; tss_id "TSS203"; p_id "P141";
LT883664v1	Cufflinks	exon	33750988	33751101	.	+	.	gene_id "XLOC_000145"; transcript_id "TCONS_00000274"; exon_number "6"; gene_name "ENSCGRG00001004544.1"; oId "ENSCGRT00001005409.1"; nearest_ref "ENSCGRT00001005409.1"; class_code "="; tss_id "TSS204"; p_id "P140";
LT883664v1	Cufflinks	exon	33753498	33753553	.	+	.	gene_id "XLOC_000145"; transcript_id "TCONS_00000273"; exon_number "8"; gene_name "ENSCGRG00001004544.1"; oId "ENSCGRT00001005400.1"; nearest_ref "ENSCGRT00001005400.1"; class_code "="; tss_id "TSS203"; p_id "P141";
LT883664v1	Cufflinks	exon	33753498	33753553	.	+	.	gene_id "XLOC_000145"; transcript_id "TCONS_00000274"; exon_number "7"; gene_name "ENSCGRG00001004544.1"; oId "ENSCGRT00001005409.1"; nearest_ref "ENSCGRT00001005409.1"; class_code "="; tss_id "TSS204"; p_id "P140";
LT883664v1	Cufflinks	exon	33776148	33776247	.	+	.	gene_id "XLOC_000145"; transcript_id "TCONS_00000273"; exon_number "9"; gene_name "ENSCGRG00001004544.1"; oId "ENSCGRT00001005400.1"; nearest_ref "ENSCGRT00001005400.1"; class_code "="; tss_id "TSS203"; p_id "P141";
LT883664v1	Cufflinks	exon	33776148	33776247	.	+	.	gene_id "XLOC_000145"; transcript_id "TCONS_00000274"; exon_number "8"; gene_name "ENSCGRG00001004544.1"; oId "ENSCGRT00001005409.1"; nearest_ref "ENSCGRT00001005409.1"; class_code "="; tss_id "TSS204"; p_id "P140";
LT883664v1	Cufflinks	exon	33787815	33788246	.	+	.	gene_id "XLOC_000145"; transcript_id "TCONS_00000273"; exon_number "10"; gene_name "ENSCGRG00001004544.1"; oId "ENSCGRT00001005400.1"; nearest_ref "ENSCGRT00001005400.1"; class_code "="; tss_id "TSS203"; p_id "P141";
LT883664v1	Cufflinks	exon	33787815	33787883	.	+	.	gene_id "XLOC_000145"; transcript_id "TCONS_00000274"; exon_number "9"; gene_name "ENSCGRG00001004544.1"; oId "ENSCGRT00001005409.1"; nearest_ref "ENSCGRT00001005409.1"; class_code "="; tss_id "TSS204"; p_id "P140";
LT883664v1	Cufflinks	exon	33787873	33788331	.	+	.	gene_id "XLOC_000145"; transcript_id "TCONS_00000272"; exon_number "2"; gene_name "ENSCGRG00001004544.1"; oId "CUFF.188.1"; nearest_ref "ENSCGRT00001005400.1"; class_code "o"; tss_id "TSS202";
LT883664v1	Cufflinks	exon	33797380	33797818	.	+	.	gene_id "XLOC_000146"; transcript_id "TCONS_00000275"; exon_number "1"; gene_name "ENSCGRG00001006411.1"; oId "ENSCGRT00001007522.1"; nearest_ref "ENSCGRT00001007522.1"; class_code "="; tss_id "TSS205"; p_id "P142";
LT883664v1	Cufflinks	exon	33798853	33799682	.	+	.	gene_id "XLOC_000146"; transcript_id "TCONS_00000275"; exon_number "2"; gene_name "ENSCGRG00001006411.1"; oId "ENSCGRT00001007522.1"; nearest_ref "ENSCGRT00001007522.1"; class_code "="; tss_id "TSS205"; p_id "P142";
LT883664v1	Cufflinks	exon	33870098	33870856	.	-	.	gene_id "XLOC_001349"; transcript_id "TCONS_00002597"; exon_number "1"; gene_name "ENSCGRG00001020064.1"; oId "ENSCGRT00001025383.1"; nearest_ref "ENSCGRT00001025383.1"; class_code "="; tss_id "TSS1868"; p_id "P1344";
LT883664v1	Cufflinks	exon	33873003	33873142	.	-	.	gene_id "XLOC_001349"; transcript_id "TCONS_00002597"; exon_number "2"; gene_name "ENSCGRG00001020064.1"; oId "ENSCGRT00001025383.1"; nearest_ref "ENSCGRT00001025383.1"; class_code "="; tss_id "TSS1868"; p_id "P1344";
LT883664v1	Cufflinks	exon	33877976	33878120	.	-	.	gene_id "XLOC_001349"; transcript_id "TCONS_00002597"; exon_number "3"; gene_name "ENSCGRG00001020064.1"; oId "ENSCGRT00001025383.1"; nearest_ref "ENSCGRT00001025383.1"; class_code "="; tss_id "TSS1868"; p_id "P1344";
LT883664v1	Cufflinks	exon	33878787	33878962	.	-	.	gene_id "XLOC_001349"; transcript_id "TCONS_00002597"; exon_number "4"; gene_name "ENSCGRG00001020064.1"; oId "ENSCGRT00001025383.1"; nearest_ref "ENSCGRT00001025383.1"; class_code "="; tss_id "TSS1868"; p_id "P1344";
LT883664v1	Cufflinks	exon	33880198	33880376	.	-	.	gene_id "XLOC_001349"; transcript_id "TCONS_00002597"; exon_number "5"; gene_name "ENSCGRG00001020064.1"; oId "ENSCGRT00001025383.1"; nearest_ref "ENSCGRT00001025383.1"; class_code "="; tss_id "TSS1868"; p_id "P1344";
LT883664v1	Cufflinks	exon	33886217	33886352	.	-	.	gene_id "XLOC_001349"; transcript_id "TCONS_00002597"; exon_number "6"; gene_name "ENSCGRG00001020064.1"; oId "ENSCGRT00001025383.1"; nearest_ref "ENSCGRT00001025383.1"; class_code "="; tss_id "TSS1868"; p_id "P1344";
LT883664v1	Cufflinks	exon	33903400	33903493	.	-	.	gene_id "XLOC_001349"; transcript_id "TCONS_00002597"; exon_number "7"; gene_name "ENSCGRG00001020064.1"; oId "ENSCGRT00001025383.1"; nearest_ref "ENSCGRT00001025383.1"; class_code "="; tss_id "TSS1868"; p_id "P1344";
LT883664v1	Cufflinks	exon	33957512	33957661	.	-	.	gene_id "XLOC_001350"; transcript_id "TCONS_00002598"; exon_number "1"; gene_name "ENSCGRG00001020957.1"; oId "ENSCGRT00001026652.1"; nearest_ref "ENSCGRT00001026652.1"; class_code "="; tss_id "TSS1869"; p_id "P1345";
LT883664v1	Cufflinks	exon	33958757	33958926	.	-	.	gene_id "XLOC_001350"; transcript_id "TCONS_00002598"; exon_number "2"; gene_name "ENSCGRG00001020957.1"; oId "ENSCGRT00001026652.1"; nearest_ref "ENSCGRT00001026652.1"; class_code "="; tss_id "TSS1869"; p_id "P1345";
LT883664v1	Cufflinks	exon	33964212	33964390	.	-	.	gene_id "XLOC_001350"; transcript_id "TCONS_00002598"; exon_number "3"; gene_name "ENSCGRG00001020957.1"; oId "ENSCGRT00001026652.1"; nearest_ref "ENSCGRT00001026652.1"; class_code "="; tss_id "TSS1869"; p_id "P1345";
LT883664v1	Cufflinks	exon	33966660	33966795	.	-	.	gene_id "XLOC_001350"; transcript_id "TCONS_00002598"; exon_number "4"; gene_name "ENSCGRG00001020957.1"; oId "ENSCGRT00001026652.1"; nearest_ref "ENSCGRT00001026652.1"; class_code "="; tss_id "TSS1869"; p_id "P1345";
LT883664v1	Cufflinks	exon	33969012	33969072	.	-	.	gene_id "XLOC_001350"; transcript_id "TCONS_00002598"; exon_number "5"; gene_name "ENSCGRG00001020957.1"; oId "ENSCGRT00001026652.1"; nearest_ref "ENSCGRT00001026652.1"; class_code "="; tss_id "TSS1869"; p_id "P1345";
LT883664v1	Cufflinks	exon	33979759	33979965	.	+	.	gene_id "XLOC_000147"; transcript_id "TCONS_00000276"; exon_number "1"; gene_name "ENSCGRG00001021869.1"; oId "CUFF.191.1"; nearest_ref "ENSCGRT00001027972.1"; class_code "x"; tss_id "TSS206";
LT883664v1	Cufflinks	exon	33979952	33980848	.	-	.	gene_id "XLOC_001351"; transcript_id "TCONS_00002599"; exon_number "1"; gene_name "ENSCGRG00001021869.1"; oId "ENSCGRT00001027972.1"; nearest_ref "ENSCGRT00001027972.1"; class_code "="; tss_id "TSS1870"; p_id "P1346";
LT883664v1	Cufflinks	exon	33983034	33983158	.	-	.	gene_id "XLOC_001351"; transcript_id "TCONS_00002599"; exon_number "2"; gene_name "ENSCGRG00001021869.1"; oId "ENSCGRT00001027972.1"; nearest_ref "ENSCGRT00001027972.1"; class_code "="; tss_id "TSS1870"; p_id "P1346";
LT883664v1	Cufflinks	exon	33988942	33989322	.	-	.	gene_id "XLOC_001351"; transcript_id "TCONS_00002600"; exon_number "1"; gene_name "ENSCGRG00001021869.1"; oId "CUFF.192.2"; nearest_ref "ENSCGRT00001027972.1"; class_code "j"; tss_id "TSS1870";
LT883664v1	Cufflinks	exon	33990090	33990276	.	-	.	gene_id "XLOC_001351"; transcript_id "TCONS_00002599"; exon_number "3"; gene_name "ENSCGRG00001021869.1"; oId "ENSCGRT00001027972.1"; nearest_ref "ENSCGRT00001027972.1"; class_code "="; tss_id "TSS1870"; p_id "P1346";
LT883664v1	Cufflinks	exon	33990090	33990276	.	-	.	gene_id "XLOC_001351"; transcript_id "TCONS_00002600"; exon_number "2"; gene_name "ENSCGRG00001021869.1"; oId "CUFF.192.2"; nearest_ref "ENSCGRT00001027972.1"; class_code "j"; tss_id "TSS1870";
LT883664v1	Cufflinks	exon	33993992	33994167	.	-	.	gene_id "XLOC_001351"; transcript_id "TCONS_00002599"; exon_number "4"; gene_name "ENSCGRG00001021869.1"; oId "ENSCGRT00001027972.1"; nearest_ref "ENSCGRT00001027972.1"; class_code "="; tss_id "TSS1870"; p_id "P1346";
LT883664v1	Cufflinks	exon	33993992	33994167	.	-	.	gene_id "XLOC_001351"; transcript_id "TCONS_00002600"; exon_number "3"; gene_name "ENSCGRG00001021869.1"; oId "CUFF.192.2"; nearest_ref "ENSCGRT00001027972.1"; class_code "j"; tss_id "TSS1870";
LT883664v1	Cufflinks	exon	33996217	33996383	.	-	.	gene_id "XLOC_001351"; transcript_id "TCONS_00002599"; exon_number "5"; gene_name "ENSCGRG00001021869.1"; oId "ENSCGRT00001027972.1"; nearest_ref "ENSCGRT00001027972.1"; class_code "="; tss_id "TSS1870"; p_id "P1346";
LT883664v1	Cufflinks	exon	33996217	33996383	.	-	.	gene_id "XLOC_001351"; transcript_id "TCONS_00002600"; exon_number "4"; gene_name "ENSCGRG00001021869.1"; oId "CUFF.192.2"; nearest_ref "ENSCGRT00001027972.1"; class_code "j"; tss_id "TSS1870";
LT883664v1	Cufflinks	exon	33999580	33999694	.	-	.	gene_id "XLOC_001351"; transcript_id "TCONS_00002599"; exon_number "6"; gene_name "ENSCGRG00001021869.1"; oId "ENSCGRT00001027972.1"; nearest_ref "ENSCGRT00001027972.1"; class_code "="; tss_id "TSS1870"; p_id "P1346";
LT883664v1	Cufflinks	exon	33999580	33999694	.	-	.	gene_id "XLOC_001351"; transcript_id "TCONS_00002600"; exon_number "5"; gene_name "ENSCGRG00001021869.1"; oId "CUFF.192.2"; nearest_ref "ENSCGRT00001027972.1"; class_code "j"; tss_id "TSS1870";
LT883664v1	Cufflinks	exon	34008643	34008843	.	-	.	gene_id "XLOC_001351"; transcript_id "TCONS_00002599"; exon_number "7"; gene_name "ENSCGRG00001021869.1"; oId "ENSCGRT00001027972.1"; nearest_ref "ENSCGRT00001027972.1"; class_code "="; tss_id "TSS1870"; p_id "P1346";
LT883664v1	Cufflinks	exon	34008643	34008843	.	-	.	gene_id "XLOC_001351"; transcript_id "TCONS_00002600"; exon_number "6"; gene_name "ENSCGRG00001021869.1"; oId "CUFF.192.2"; nearest_ref "ENSCGRT00001027972.1"; class_code "j"; tss_id "TSS1870";
LT883664v1	Cufflinks	exon	34171306	34171326	.	+	.	gene_id "XLOC_000147"; transcript_id "TCONS_00000276"; exon_number "2"; gene_name "ENSCGRG00001021869.1"; oId "CUFF.191.1"; nearest_ref "ENSCGRT00001027972.1"; class_code "x"; tss_id "TSS206";
LT883664v1	Cufflinks	exon	34233640	34234461	.	-	.	gene_id "XLOC_001352"; transcript_id "TCONS_00002601"; exon_number "1"; gene_name "ENSCGRG00001006525.1"; oId "ENSCGRT00001007644.1"; nearest_ref "ENSCGRT00001007644.1"; class_code "="; tss_id "TSS1871"; p_id "P1347";
LT883664v1	Cufflinks	exon	34365061	34365086	.	-	.	gene_id "XLOC_001353"; transcript_id "TCONS_00002602"; exon_number "1"; gene_name "ENSCGRG00001019749.1"; oId "CUFF.194.1"; nearest_ref "ENSCGRT00001024904.1"; class_code "x"; tss_id "TSS1872";
LT883664v1	Cufflinks	exon	34533160	34533402	.	+	.	gene_id "XLOC_000148"; transcript_id "TCONS_00000277"; exon_number "1"; gene_name "ENSCGRG00001019749.1"; oId "ENSCGRT00001024904.1"; nearest_ref "ENSCGRT00001024904.1"; class_code "="; tss_id "TSS207"; p_id "P143";
LT883664v1	Cufflinks	exon	34536787	34537099	.	+	.	gene_id "XLOC_000148"; transcript_id "TCONS_00000277"; exon_number "2"; gene_name "ENSCGRG00001019749.1"; oId "ENSCGRT00001024904.1"; nearest_ref "ENSCGRT00001024904.1"; class_code "="; tss_id "TSS207"; p_id "P143";
LT883664v1	Cufflinks	exon	34540794	34540984	.	+	.	gene_id "XLOC_000148"; transcript_id "TCONS_00000277"; exon_number "3"; gene_name "ENSCGRG00001019749.1"; oId "ENSCGRT00001024904.1"; nearest_ref "ENSCGRT00001024904.1"; class_code "="; tss_id "TSS207"; p_id "P143";
LT883664v1	Cufflinks	exon	34541743	34541890	.	+	.	gene_id "XLOC_000148"; transcript_id "TCONS_00000277"; exon_number "4"; gene_name "ENSCGRG00001019749.1"; oId "ENSCGRT00001024904.1"; nearest_ref "ENSCGRT00001024904.1"; class_code "="; tss_id "TSS207"; p_id "P143";
LT883664v1	Cufflinks	exon	34542039	34542209	.	+	.	gene_id "XLOC_000148"; transcript_id "TCONS_00000277"; exon_number "5"; gene_name "ENSCGRG00001019749.1"; oId "ENSCGRT00001024904.1"; nearest_ref "ENSCGRT00001024904.1"; class_code "="; tss_id "TSS207"; p_id "P143";
LT883664v1	Cufflinks	exon	34543634	34543814	.	+	.	gene_id "XLOC_000148"; transcript_id "TCONS_00000277"; exon_number "6"; gene_name "ENSCGRG00001019749.1"; oId "ENSCGRT00001024904.1"; nearest_ref "ENSCGRT00001024904.1"; class_code "="; tss_id "TSS207"; p_id "P143";
LT883664v1	Cufflinks	exon	34544230	34545107	.	+	.	gene_id "XLOC_000148"; transcript_id "TCONS_00000277"; exon_number "7"; gene_name "ENSCGRG00001019749.1"; oId "ENSCGRT00001024904.1"; nearest_ref "ENSCGRT00001024904.1"; class_code "="; tss_id "TSS207"; p_id "P143";
LT883664v1	Cufflinks	exon	34545860	34546041	.	+	.	gene_id "XLOC_000148"; transcript_id "TCONS_00000277"; exon_number "8"; gene_name "ENSCGRG00001019749.1"; oId "ENSCGRT00001024904.1"; nearest_ref "ENSCGRT00001024904.1"; class_code "="; tss_id "TSS207"; p_id "P143";
LT883664v1	Cufflinks	exon	34546575	34546859	.	+	.	gene_id "XLOC_000148"; transcript_id "TCONS_00000277"; exon_number "9"; gene_name "ENSCGRG00001019749.1"; oId "ENSCGRT00001024904.1"; nearest_ref "ENSCGRT00001024904.1"; class_code "="; tss_id "TSS207"; p_id "P143";
LT883664v1	Cufflinks	exon	34548110	34548689	.	-	.	gene_id "XLOC_001353"; transcript_id "TCONS_00002603"; exon_number "1"; oId "CUFF.195.1"; class_code "u"; tss_id "TSS1872";
LT883664v1	Cufflinks	exon	34548545	34548687	.	-	.	gene_id "XLOC_001353"; transcript_id "TCONS_00002602"; exon_number "2"; gene_name "ENSCGRG00001019749.1"; oId "CUFF.194.1"; nearest_ref "ENSCGRT00001024904.1"; class_code "x"; tss_id "TSS1872";
LT883664v1	Cufflinks	exon	34696017	34696243	.	-	.	gene_id "XLOC_001354"; transcript_id "TCONS_00002604"; exon_number "1"; gene_name "ENSCGRG00001020200.1"; oId "ENSCGRT00001025559.1"; nearest_ref "ENSCGRT00001025559.1"; class_code "="; tss_id "TSS1873"; p_id "P1348";
LT883664v1	Cufflinks	exon	34698201	34698341	.	-	.	gene_id "XLOC_001354"; transcript_id "TCONS_00002604"; exon_number "2"; gene_name "ENSCGRG00001020200.1"; oId "ENSCGRT00001025559.1"; nearest_ref "ENSCGRT00001025559.1"; class_code "="; tss_id "TSS1873"; p_id "P1348";
LT883664v1	Cufflinks	exon	34705929	34706142	.	-	.	gene_id "XLOC_001354"; transcript_id "TCONS_00002604"; exon_number "3"; gene_name "ENSCGRG00001020200.1"; oId "ENSCGRT00001025559.1"; nearest_ref "ENSCGRT00001025559.1"; class_code "="; tss_id "TSS1873"; p_id "P1348";
LT883664v1	Cufflinks	exon	34759612	34761102	.	+	.	gene_id "XLOC_000149"; transcript_id "TCONS_00000278"; exon_number "1"; gene_name "ENSCGRG00001006023.1"; oId "ENSCGRT00001007084.1"; nearest_ref "ENSCGRT00001007084.1"; class_code "="; tss_id "TSS208"; p_id "P144";
LT883664v1	Cufflinks	exon	34797271	34797355	.	+	.	gene_id "XLOC_000150"; transcript_id "TCONS_00000279"; exon_number "1"; gene_name "ENSCGRG00001019486.1"; oId "ENSCGRT00001024556.1"; nearest_ref "ENSCGRT00001024556.1"; class_code "="; tss_id "TSS209"; p_id "P145";
LT883664v1	Cufflinks	exon	34804289	34804340	.	+	.	gene_id "XLOC_000150"; transcript_id "TCONS_00000279"; exon_number "2"; gene_name "ENSCGRG00001019486.1"; oId "ENSCGRT00001024556.1"; nearest_ref "ENSCGRT00001024556.1"; class_code "="; tss_id "TSS209"; p_id "P145";
LT883664v1	Cufflinks	exon	34842120	34842201	.	+	.	gene_id "XLOC_000150"; transcript_id "TCONS_00000279"; exon_number "3"; gene_name "ENSCGRG00001019486.1"; oId "ENSCGRT00001024556.1"; nearest_ref "ENSCGRT00001024556.1"; class_code "="; tss_id "TSS209"; p_id "P145";
LT883664v1	Cufflinks	exon	34845194	34845325	.	+	.	gene_id "XLOC_000150"; transcript_id "TCONS_00000279"; exon_number "4"; gene_name "ENSCGRG00001019486.1"; oId "ENSCGRT00001024556.1"; nearest_ref "ENSCGRT00001024556.1"; class_code "="; tss_id "TSS209"; p_id "P145";
LT883664v1	Cufflinks	exon	34861611	34861679	.	+	.	gene_id "XLOC_000150"; transcript_id "TCONS_00000279"; exon_number "5"; gene_name "ENSCGRG00001019486.1"; oId "ENSCGRT00001024556.1"; nearest_ref "ENSCGRT00001024556.1"; class_code "="; tss_id "TSS209"; p_id "P145";
LT883664v1	Cufflinks	exon	34868039	34868161	.	+	.	gene_id "XLOC_000150"; transcript_id "TCONS_00000279"; exon_number "6"; gene_name "ENSCGRG00001019486.1"; oId "ENSCGRT00001024556.1"; nearest_ref "ENSCGRT00001024556.1"; class_code "="; tss_id "TSS209"; p_id "P145";
LT883664v1	Cufflinks	exon	34870526	34870568	.	+	.	gene_id "XLOC_000150"; transcript_id "TCONS_00000279"; exon_number "7"; gene_name "ENSCGRG00001019486.1"; oId "ENSCGRT00001024556.1"; nearest_ref "ENSCGRT00001024556.1"; class_code "="; tss_id "TSS209"; p_id "P145";
LT883664v1	Cufflinks	exon	34871233	34871311	.	+	.	gene_id "XLOC_000150"; transcript_id "TCONS_00000279"; exon_number "8"; gene_name "ENSCGRG00001019486.1"; oId "ENSCGRT00001024556.1"; nearest_ref "ENSCGRT00001024556.1"; class_code "="; tss_id "TSS209"; p_id "P145";
LT883664v1	Cufflinks	exon	34879135	34879239	.	+	.	gene_id "XLOC_000150"; transcript_id "TCONS_00000279"; exon_number "9"; gene_name "ENSCGRG00001019486.1"; oId "ENSCGRT00001024556.1"; nearest_ref "ENSCGRT00001024556.1"; class_code "="; tss_id "TSS209"; p_id "P145";
LT883664v1	Cufflinks	exon	34880072	34880402	.	+	.	gene_id "XLOC_000150"; transcript_id "TCONS_00000279"; exon_number "10"; gene_name "ENSCGRG00001019486.1"; oId "ENSCGRT00001024556.1"; nearest_ref "ENSCGRT00001024556.1"; class_code "="; tss_id "TSS209"; p_id "P145";
LT883664v1	Cufflinks	exon	34883656	34883768	.	+	.	gene_id "XLOC_000150"; transcript_id "TCONS_00000279"; exon_number "11"; gene_name "ENSCGRG00001019486.1"; oId "ENSCGRT00001024556.1"; nearest_ref "ENSCGRT00001024556.1"; class_code "="; tss_id "TSS209"; p_id "P145";
LT883664v1	Cufflinks	exon	34884724	34885622	.	+	.	gene_id "XLOC_000150"; transcript_id "TCONS_00000279"; exon_number "12"; gene_name "ENSCGRG00001019486.1"; oId "ENSCGRT00001024556.1"; nearest_ref "ENSCGRT00001024556.1"; class_code "="; tss_id "TSS209"; p_id "P145";
LT883664v1	Cufflinks	exon	34887914	34888080	.	+	.	gene_id "XLOC_000150"; transcript_id "TCONS_00000279"; exon_number "13"; gene_name "ENSCGRG00001019486.1"; oId "ENSCGRT00001024556.1"; nearest_ref "ENSCGRT00001024556.1"; class_code "="; tss_id "TSS209"; p_id "P145";
LT883664v1	Cufflinks	exon	34888800	34888965	.	+	.	gene_id "XLOC_000150"; transcript_id "TCONS_00000279"; exon_number "14"; gene_name "ENSCGRG00001019486.1"; oId "ENSCGRT00001024556.1"; nearest_ref "ENSCGRT00001024556.1"; class_code "="; tss_id "TSS209"; p_id "P145";
LT883664v1	Cufflinks	exon	34892799	34892906	.	+	.	gene_id "XLOC_000150"; transcript_id "TCONS_00000279"; exon_number "15"; gene_name "ENSCGRG00001019486.1"; oId "ENSCGRT00001024556.1"; nearest_ref "ENSCGRT00001024556.1"; class_code "="; tss_id "TSS209"; p_id "P145";
LT883664v1	Cufflinks	exon	34893231	34893446	.	+	.	gene_id "XLOC_000150"; transcript_id "TCONS_00000279"; exon_number "16"; gene_name "ENSCGRG00001019486.1"; oId "ENSCGRT00001024556.1"; nearest_ref "ENSCGRT00001024556.1"; class_code "="; tss_id "TSS209"; p_id "P145";
LT883664v1	Cufflinks	exon	34893588	34893698	.	+	.	gene_id "XLOC_000150"; transcript_id "TCONS_00000279"; exon_number "17"; gene_name "ENSCGRG00001019486.1"; oId "ENSCGRT00001024556.1"; nearest_ref "ENSCGRT00001024556.1"; class_code "="; tss_id "TSS209"; p_id "P145";
LT883664v1	Cufflinks	exon	34895699	34895849	.	+	.	gene_id "XLOC_000150"; transcript_id "TCONS_00000279"; exon_number "18"; gene_name "ENSCGRG00001019486.1"; oId "ENSCGRT00001024556.1"; nearest_ref "ENSCGRT00001024556.1"; class_code "="; tss_id "TSS209"; p_id "P145";
LT883664v1	Cufflinks	exon	34898195	34898512	.	+	.	gene_id "XLOC_000150"; transcript_id "TCONS_00000279"; exon_number "19"; gene_name "ENSCGRG00001019486.1"; oId "ENSCGRT00001024556.1"; nearest_ref "ENSCGRT00001024556.1"; class_code "="; tss_id "TSS209"; p_id "P145";
LT883664v1	Cufflinks	exon	34902388	34902521	.	+	.	gene_id "XLOC_000150"; transcript_id "TCONS_00000279"; exon_number "20"; gene_name "ENSCGRG00001019486.1"; oId "ENSCGRT00001024556.1"; nearest_ref "ENSCGRT00001024556.1"; class_code "="; tss_id "TSS209"; p_id "P145";
LT883664v1	Cufflinks	exon	34903043	34903188	.	+	.	gene_id "XLOC_000150"; transcript_id "TCONS_00000279"; exon_number "21"; gene_name "ENSCGRG00001019486.1"; oId "ENSCGRT00001024556.1"; nearest_ref "ENSCGRT00001024556.1"; class_code "="; tss_id "TSS209"; p_id "P145";
LT883664v1	Cufflinks	exon	34905670	34905849	.	+	.	gene_id "XLOC_000150"; transcript_id "TCONS_00000279"; exon_number "22"; gene_name "ENSCGRG00001019486.1"; oId "ENSCGRT00001024556.1"; nearest_ref "ENSCGRT00001024556.1"; class_code "="; tss_id "TSS209"; p_id "P145";
LT883664v1	Cufflinks	exon	34909369	34909513	.	+	.	gene_id "XLOC_000150"; transcript_id "TCONS_00000279"; exon_number "23"; gene_name "ENSCGRG00001019486.1"; oId "ENSCGRT00001024556.1"; nearest_ref "ENSCGRT00001024556.1"; class_code "="; tss_id "TSS209"; p_id "P145";
LT883664v1	Cufflinks	exon	34910903	34911025	.	+	.	gene_id "XLOC_000150"; transcript_id "TCONS_00000279"; exon_number "24"; gene_name "ENSCGRG00001019486.1"; oId "ENSCGRT00001024556.1"; nearest_ref "ENSCGRT00001024556.1"; class_code "="; tss_id "TSS209"; p_id "P145";
LT883664v1	Cufflinks	exon	34914115	34914218	.	+	.	gene_id "XLOC_000150"; transcript_id "TCONS_00000279"; exon_number "25"; gene_name "ENSCGRG00001019486.1"; oId "ENSCGRT00001024556.1"; nearest_ref "ENSCGRT00001024556.1"; class_code "="; tss_id "TSS209"; p_id "P145";
LT883664v1	Cufflinks	exon	34915025	34915169	.	+	.	gene_id "XLOC_000150"; transcript_id "TCONS_00000279"; exon_number "26"; gene_name "ENSCGRG00001019486.1"; oId "ENSCGRT00001024556.1"; nearest_ref "ENSCGRT00001024556.1"; class_code "="; tss_id "TSS209"; p_id "P145";
LT883664v1	Cufflinks	exon	34916983	34917111	.	+	.	gene_id "XLOC_000150"; transcript_id "TCONS_00000279"; exon_number "27"; gene_name "ENSCGRG00001019486.1"; oId "ENSCGRT00001024556.1"; nearest_ref "ENSCGRT00001024556.1"; class_code "="; tss_id "TSS209"; p_id "P145";
LT883664v1	Cufflinks	exon	34919108	34919284	.	+	.	gene_id "XLOC_000150"; transcript_id "TCONS_00000279"; exon_number "28"; gene_name "ENSCGRG00001019486.1"; oId "ENSCGRT00001024556.1"; nearest_ref "ENSCGRT00001024556.1"; class_code "="; tss_id "TSS209"; p_id "P145";
LT883664v1	Cufflinks	exon	34920705	34920819	.	+	.	gene_id "XLOC_000150"; transcript_id "TCONS_00000279"; exon_number "29"; gene_name "ENSCGRG00001019486.1"; oId "ENSCGRT00001024556.1"; nearest_ref "ENSCGRT00001024556.1"; class_code "="; tss_id "TSS209"; p_id "P145";
LT883664v1	Cufflinks	exon	34922307	34922409	.	+	.	gene_id "XLOC_000150"; transcript_id "TCONS_00000279"; exon_number "30"; gene_name "ENSCGRG00001019486.1"; oId "ENSCGRT00001024556.1"; nearest_ref "ENSCGRT00001024556.1"; class_code "="; tss_id "TSS209"; p_id "P145";
LT883664v1	Cufflinks	exon	34922675	34922806	.	+	.	gene_id "XLOC_000150"; transcript_id "TCONS_00000279"; exon_number "31"; gene_name "ENSCGRG00001019486.1"; oId "ENSCGRT00001024556.1"; nearest_ref "ENSCGRT00001024556.1"; class_code "="; tss_id "TSS209"; p_id "P145";
LT883664v1	Cufflinks	exon	34925166	34925287	.	+	.	gene_id "XLOC_000150"; transcript_id "TCONS_00000279"; exon_number "32"; gene_name "ENSCGRG00001019486.1"; oId "ENSCGRT00001024556.1"; nearest_ref "ENSCGRT00001024556.1"; class_code "="; tss_id "TSS209"; p_id "P145";
LT883664v1	Cufflinks	exon	34929303	34930518	.	+	.	gene_id "XLOC_000150"; transcript_id "TCONS_00000279"; exon_number "33"; gene_name "ENSCGRG00001019486.1"; oId "ENSCGRT00001024556.1"; nearest_ref "ENSCGRT00001024556.1"; class_code "="; tss_id "TSS209"; p_id "P145";
LT883664v1	Cufflinks	exon	34931926	34932117	.	+	.	gene_id "XLOC_000150"; transcript_id "TCONS_00000279"; exon_number "34"; gene_name "ENSCGRG00001019486.1"; oId "ENSCGRT00001024556.1"; nearest_ref "ENSCGRT00001024556.1"; class_code "="; tss_id "TSS209"; p_id "P145";
LT883664v1	Cufflinks	exon	34992091	34992192	.	+	.	gene_id "XLOC_000151"; transcript_id "TCONS_00000280"; exon_number "1"; gene_name "ENSCGRG00001020023.1"; oId "ENSCGRT00001025315.1"; nearest_ref "ENSCGRT00001025315.1"; class_code "="; tss_id "TSS210"; p_id "P146";
LT883664v1	Cufflinks	exon	34992654	34992789	.	+	.	gene_id "XLOC_000151"; transcript_id "TCONS_00000280"; exon_number "2"; gene_name "ENSCGRG00001020023.1"; oId "ENSCGRT00001025315.1"; nearest_ref "ENSCGRT00001025315.1"; class_code "="; tss_id "TSS210"; p_id "P146";
LT883664v1	Cufflinks	exon	34994011	34994191	.	+	.	gene_id "XLOC_000151"; transcript_id "TCONS_00000280"; exon_number "3"; gene_name "ENSCGRG00001020023.1"; oId "ENSCGRT00001025315.1"; nearest_ref "ENSCGRT00001025315.1"; class_code "="; tss_id "TSS210"; p_id "P146";
LT883664v1	Cufflinks	exon	34997918	34998116	.	+	.	gene_id "XLOC_000151"; transcript_id "TCONS_00000280"; exon_number "4"; gene_name "ENSCGRG00001020023.1"; oId "ENSCGRT00001025315.1"; nearest_ref "ENSCGRT00001025315.1"; class_code "="; tss_id "TSS210"; p_id "P146";
LT883664v1	Cufflinks	exon	35010148	35010844	.	-	.	gene_id "XLOC_001355"; transcript_id "TCONS_00002606"; exon_number "1"; gene_name "ENSCGRG00001021948.1"; oId "ENSCGRT00001028100.1"; nearest_ref "ENSCGRT00001028100.1"; class_code "="; tss_id "TSS1874"; p_id "P1350";
LT883664v1	Cufflinks	exon	35010148	35010844	.	-	.	gene_id "XLOC_001355"; transcript_id "TCONS_00002605"; exon_number "1"; gene_name "ENSCGRG00001021948.1"; oId "CUFF.249.6"; nearest_ref "ENSCGRT00001028097.1"; class_code "j"; tss_id "TSS1874";
LT883664v1	Cufflinks	exon	35010148	35010844	.	-	.	gene_id "XLOC_001355"; transcript_id "TCONS_00002608"; exon_number "1"; gene_name "ENSCGRG00001021948.1"; oId "ENSCGRT00001028097.1"; nearest_ref "ENSCGRT00001028097.1"; class_code "="; tss_id "TSS1875"; p_id "P1351";
LT883664v1	Cufflinks	exon	35010148	35010844	.	-	.	gene_id "XLOC_001355"; transcript_id "TCONS_00002607"; exon_number "1"; gene_name "ENSCGRG00001021948.1"; oId "CUFF.249.4"; nearest_ref "ENSCGRT00001028097.1"; class_code "j"; tss_id "TSS1875";
LT883664v1	Cufflinks	exon	35010148	35010844	.	-	.	gene_id "XLOC_001355"; transcript_id "TCONS_00002610"; exon_number "1"; gene_name "ENSCGRG00001021948.1"; oId "ENSCGRT00001028091.1"; nearest_ref "ENSCGRT00001028091.1"; class_code "="; tss_id "TSS1876"; p_id "P1349";
LT883664v1	Cufflinks	exon	35010148	35010844	.	-	.	gene_id "XLOC_001355"; transcript_id "TCONS_00002609"; exon_number "1"; gene_name "ENSCGRG00001021948.1"; oId "CUFF.249.5"; nearest_ref "ENSCGRT00001028097.1"; class_code "j"; tss_id "TSS1876";
LT883664v1	Cufflinks	exon	35014226	35014355	.	-	.	gene_id "XLOC_001355"; transcript_id "TCONS_00002606"; exon_number "2"; gene_name "ENSCGRG00001021948.1"; oId "ENSCGRT00001028100.1"; nearest_ref "ENSCGRT00001028100.1"; class_code "="; tss_id "TSS1874"; p_id "P1350";
LT883664v1	Cufflinks	exon	35014226	35014355	.	-	.	gene_id "XLOC_001355"; transcript_id "TCONS_00002605"; exon_number "2"; gene_name "ENSCGRG00001021948.1"; oId "CUFF.249.6"; nearest_ref "ENSCGRT00001028097.1"; class_code "j"; tss_id "TSS1874";
LT883664v1	Cufflinks	exon	35014226	35014355	.	-	.	gene_id "XLOC_001355"; transcript_id "TCONS_00002608"; exon_number "2"; gene_name "ENSCGRG00001021948.1"; oId "ENSCGRT00001028097.1"; nearest_ref "ENSCGRT00001028097.1"; class_code "="; tss_id "TSS1875"; p_id "P1351";
LT883664v1	Cufflinks	exon	35014226	35014355	.	-	.	gene_id "XLOC_001355"; transcript_id "TCONS_00002607"; exon_number "2"; gene_name "ENSCGRG00001021948.1"; oId "CUFF.249.4"; nearest_ref "ENSCGRT00001028097.1"; class_code "j"; tss_id "TSS1875";
LT883664v1	Cufflinks	exon	35014226	35014355	.	-	.	gene_id "XLOC_001355"; transcript_id "TCONS_00002610"; exon_number "2"; gene_name "ENSCGRG00001021948.1"; oId "ENSCGRT00001028091.1"; nearest_ref "ENSCGRT00001028091.1"; class_code "="; tss_id "TSS1876"; p_id "P1349";
LT883664v1	Cufflinks	exon	35014226	35014355	.	-	.	gene_id "XLOC_001355"; transcript_id "TCONS_00002609"; exon_number "2"; gene_name "ENSCGRG00001021948.1"; oId "CUFF.249.5"; nearest_ref "ENSCGRT00001028097.1"; class_code "j"; tss_id "TSS1876";
LT883664v1	Cufflinks	exon	35014909	35016994	.	-	.	gene_id "XLOC_001355"; transcript_id "TCONS_00002606"; exon_number "3"; gene_name "ENSCGRG00001021948.1"; oId "ENSCGRT00001028100.1"; nearest_ref "ENSCGRT00001028100.1"; class_code "="; tss_id "TSS1874"; p_id "P1350";
LT883664v1	Cufflinks	exon	35014909	35016994	.	-	.	gene_id "XLOC_001355"; transcript_id "TCONS_00002605"; exon_number "3"; gene_name "ENSCGRG00001021948.1"; oId "CUFF.249.6"; nearest_ref "ENSCGRT00001028097.1"; class_code "j"; tss_id "TSS1874";
LT883664v1	Cufflinks	exon	35014909	35016994	.	-	.	gene_id "XLOC_001355"; transcript_id "TCONS_00002608"; exon_number "3"; gene_name "ENSCGRG00001021948.1"; oId "ENSCGRT00001028097.1"; nearest_ref "ENSCGRT00001028097.1"; class_code "="; tss_id "TSS1875"; p_id "P1351";
LT883664v1	Cufflinks	exon	35014909	35016994	.	-	.	gene_id "XLOC_001355"; transcript_id "TCONS_00002607"; exon_number "3"; gene_name "ENSCGRG00001021948.1"; oId "CUFF.249.4"; nearest_ref "ENSCGRT00001028097.1"; class_code "j"; tss_id "TSS1875";
LT883664v1	Cufflinks	exon	35014909	35016994	.	-	.	gene_id "XLOC_001355"; transcript_id "TCONS_00002610"; exon_number "3"; gene_name "ENSCGRG00001021948.1"; oId "ENSCGRT00001028091.1"; nearest_ref "ENSCGRT00001028091.1"; class_code "="; tss_id "TSS1876"; p_id "P1349";
LT883664v1	Cufflinks	exon	35014909	35016994	.	-	.	gene_id "XLOC_001355"; transcript_id "TCONS_00002609"; exon_number "3"; gene_name "ENSCGRG00001021948.1"; oId "CUFF.249.5"; nearest_ref "ENSCGRT00001028097.1"; class_code "j"; tss_id "TSS1876";
LT883664v1	Cufflinks	exon	35017025	35017662	.	-	.	gene_id "XLOC_001355"; transcript_id "TCONS_00002606"; exon_number "4"; gene_name "ENSCGRG00001021948.1"; oId "ENSCGRT00001028100.1"; nearest_ref "ENSCGRT00001028100.1"; class_code "="; tss_id "TSS1874"; p_id "P1350";
LT883664v1	Cufflinks	exon	35017025	35017662	.	-	.	gene_id "XLOC_001355"; transcript_id "TCONS_00002605"; exon_number "4"; gene_name "ENSCGRG00001021948.1"; oId "CUFF.249.6"; nearest_ref "ENSCGRT00001028097.1"; class_code "j"; tss_id "TSS1874";
LT883664v1	Cufflinks	exon	35017025	35017662	.	-	.	gene_id "XLOC_001355"; transcript_id "TCONS_00002608"; exon_number "4"; gene_name "ENSCGRG00001021948.1"; oId "ENSCGRT00001028097.1"; nearest_ref "ENSCGRT00001028097.1"; class_code "="; tss_id "TSS1875"; p_id "P1351";
LT883664v1	Cufflinks	exon	35017025	35017662	.	-	.	gene_id "XLOC_001355"; transcript_id "TCONS_00002607"; exon_number "4"; gene_name "ENSCGRG00001021948.1"; oId "CUFF.249.4"; nearest_ref "ENSCGRT00001028097.1"; class_code "j"; tss_id "TSS1875";
LT883664v1	Cufflinks	exon	35017025	35017662	.	-	.	gene_id "XLOC_001355"; transcript_id "TCONS_00002610"; exon_number "4"; gene_name "ENSCGRG00001021948.1"; oId "ENSCGRT00001028091.1"; nearest_ref "ENSCGRT00001028091.1"; class_code "="; tss_id "TSS1876"; p_id "P1349";
LT883664v1	Cufflinks	exon	35017025	35017662	.	-	.	gene_id "XLOC_001355"; transcript_id "TCONS_00002609"; exon_number "4"; gene_name "ENSCGRG00001021948.1"; oId "CUFF.249.5"; nearest_ref "ENSCGRT00001028097.1"; class_code "j"; tss_id "TSS1876";
LT883664v1	Cufflinks	exon	35017675	35018190	.	-	.	gene_id "XLOC_001355"; transcript_id "TCONS_00002606"; exon_number "5"; gene_name "ENSCGRG00001021948.1"; oId "ENSCGRT00001028100.1"; nearest_ref "ENSCGRT00001028100.1"; class_code "="; tss_id "TSS1874"; p_id "P1350";
LT883664v1	Cufflinks	exon	35017675	35018190	.	-	.	gene_id "XLOC_001355"; transcript_id "TCONS_00002605"; exon_number "5"; gene_name "ENSCGRG00001021948.1"; oId "CUFF.249.6"; nearest_ref "ENSCGRT00001028097.1"; class_code "j"; tss_id "TSS1874";
LT883664v1	Cufflinks	exon	35017675	35018190	.	-	.	gene_id "XLOC_001355"; transcript_id "TCONS_00002608"; exon_number "5"; gene_name "ENSCGRG00001021948.1"; oId "ENSCGRT00001028097.1"; nearest_ref "ENSCGRT00001028097.1"; class_code "="; tss_id "TSS1875"; p_id "P1351";
LT883664v1	Cufflinks	exon	35017675	35018190	.	-	.	gene_id "XLOC_001355"; transcript_id "TCONS_00002607"; exon_number "5"; gene_name "ENSCGRG00001021948.1"; oId "CUFF.249.4"; nearest_ref "ENSCGRT00001028097.1"; class_code "j"; tss_id "TSS1875";
LT883664v1	Cufflinks	exon	35017675	35018190	.	-	.	gene_id "XLOC_001355"; transcript_id "TCONS_00002610"; exon_number "5"; gene_name "ENSCGRG00001021948.1"; oId "ENSCGRT00001028091.1"; nearest_ref "ENSCGRT00001028091.1"; class_code "="; tss_id "TSS1876"; p_id "P1349";
LT883664v1	Cufflinks	exon	35017675	35018190	.	-	.	gene_id "XLOC_001355"; transcript_id "TCONS_00002609"; exon_number "5"; gene_name "ENSCGRG00001021948.1"; oId "CUFF.249.5"; nearest_ref "ENSCGRT00001028097.1"; class_code "j"; tss_id "TSS1876";
LT883664v1	Cufflinks	exon	35028570	35028701	.	-	.	gene_id "XLOC_001355"; transcript_id "TCONS_00002605"; exon_number "6"; gene_name "ENSCGRG00001021948.1"; oId "CUFF.249.6"; nearest_ref "ENSCGRT00001028097.1"; class_code "j"; tss_id "TSS1874";
LT883664v1	Cufflinks	exon	35028570	35028701	.	-	.	gene_id "XLOC_001355"; transcript_id "TCONS_00002608"; exon_number "6"; gene_name "ENSCGRG00001021948.1"; oId "ENSCGRT00001028097.1"; nearest_ref "ENSCGRT00001028097.1"; class_code "="; tss_id "TSS1875"; p_id "P1351";
LT883664v1	Cufflinks	exon	35028570	35028701	.	-	.	gene_id "XLOC_001355"; transcript_id "TCONS_00002609"; exon_number "6"; gene_name "ENSCGRG00001021948.1"; oId "CUFF.249.5"; nearest_ref "ENSCGRT00001028097.1"; class_code "j"; tss_id "TSS1876";
LT883664v1	Cufflinks	exon	35033025	35033217	.	-	.	gene_id "XLOC_001355"; transcript_id "TCONS_00002606"; exon_number "6"; gene_name "ENSCGRG00001021948.1"; oId "ENSCGRT00001028100.1"; nearest_ref "ENSCGRT00001028100.1"; class_code "="; tss_id "TSS1874"; p_id "P1350";
LT883664v1	Cufflinks	exon	35033025	35033217	.	-	.	gene_id "XLOC_001355"; transcript_id "TCONS_00002605"; exon_number "7"; gene_name "ENSCGRG00001021948.1"; oId "CUFF.249.6"; nearest_ref "ENSCGRT00001028097.1"; class_code "j"; tss_id "TSS1874";
LT883664v1	Cufflinks	exon	35033025	35033217	.	-	.	gene_id "XLOC_001355"; transcript_id "TCONS_00002608"; exon_number "7"; gene_name "ENSCGRG00001021948.1"; oId "ENSCGRT00001028097.1"; nearest_ref "ENSCGRT00001028097.1"; class_code "="; tss_id "TSS1875"; p_id "P1351";
LT883664v1	Cufflinks	exon	35033025	35033217	.	-	.	gene_id "XLOC_001355"; transcript_id "TCONS_00002607"; exon_number "6"; gene_name "ENSCGRG00001021948.1"; oId "CUFF.249.4"; nearest_ref "ENSCGRT00001028097.1"; class_code "j"; tss_id "TSS1875";
LT883664v1	Cufflinks	exon	35033025	35033217	.	-	.	gene_id "XLOC_001355"; transcript_id "TCONS_00002610"; exon_number "6"; gene_name "ENSCGRG00001021948.1"; oId "ENSCGRT00001028091.1"; nearest_ref "ENSCGRT00001028091.1"; class_code "="; tss_id "TSS1876"; p_id "P1349";
LT883664v1	Cufflinks	exon	35033025	35033217	.	-	.	gene_id "XLOC_001355"; transcript_id "TCONS_00002609"; exon_number "7"; gene_name "ENSCGRG00001021948.1"; oId "CUFF.249.5"; nearest_ref "ENSCGRT00001028097.1"; class_code "j"; tss_id "TSS1876";
LT883664v1	Cufflinks	exon	35048183	35048307	.	-	.	gene_id "XLOC_001355"; transcript_id "TCONS_00002606"; exon_number "7"; gene_name "ENSCGRG00001021948.1"; oId "ENSCGRT00001028100.1"; nearest_ref "ENSCGRT00001028100.1"; class_code "="; tss_id "TSS1874"; p_id "P1350";
LT883664v1	Cufflinks	exon	35048183	35048307	.	-	.	gene_id "XLOC_001355"; transcript_id "TCONS_00002605"; exon_number "8"; gene_name "ENSCGRG00001021948.1"; oId "CUFF.249.6"; nearest_ref "ENSCGRT00001028097.1"; class_code "j"; tss_id "TSS1874";
LT883664v1	Cufflinks	exon	35048183	35048307	.	-	.	gene_id "XLOC_001355"; transcript_id "TCONS_00002608"; exon_number "8"; gene_name "ENSCGRG00001021948.1"; oId "ENSCGRT00001028097.1"; nearest_ref "ENSCGRT00001028097.1"; class_code "="; tss_id "TSS1875"; p_id "P1351";
LT883664v1	Cufflinks	exon	35048183	35048307	.	-	.	gene_id "XLOC_001355"; transcript_id "TCONS_00002607"; exon_number "7"; gene_name "ENSCGRG00001021948.1"; oId "CUFF.249.4"; nearest_ref "ENSCGRT00001028097.1"; class_code "j"; tss_id "TSS1875";
LT883664v1	Cufflinks	exon	35048183	35048307	.	-	.	gene_id "XLOC_001355"; transcript_id "TCONS_00002610"; exon_number "7"; gene_name "ENSCGRG00001021948.1"; oId "ENSCGRT00001028091.1"; nearest_ref "ENSCGRT00001028091.1"; class_code "="; tss_id "TSS1876"; p_id "P1349";
LT883664v1	Cufflinks	exon	35048183	35048307	.	-	.	gene_id "XLOC_001355"; transcript_id "TCONS_00002609"; exon_number "8"; gene_name "ENSCGRG00001021948.1"; oId "CUFF.249.5"; nearest_ref "ENSCGRT00001028097.1"; class_code "j"; tss_id "TSS1876";
LT883664v1	Cufflinks	exon	35073190	35073342	.	-	.	gene_id "XLOC_001355"; transcript_id "TCONS_00002606"; exon_number "8"; gene_name "ENSCGRG00001021948.1"; oId "ENSCGRT00001028100.1"; nearest_ref "ENSCGRT00001028100.1"; class_code "="; tss_id "TSS1874"; p_id "P1350";
LT883664v1	Cufflinks	exon	35073190	35073342	.	-	.	gene_id "XLOC_001355"; transcript_id "TCONS_00002605"; exon_number "9"; gene_name "ENSCGRG00001021948.1"; oId "CUFF.249.6"; nearest_ref "ENSCGRT00001028097.1"; class_code "j"; tss_id "TSS1874";
LT883664v1	Cufflinks	exon	35073190	35073342	.	-	.	gene_id "XLOC_001355"; transcript_id "TCONS_00002608"; exon_number "9"; gene_name "ENSCGRG00001021948.1"; oId "ENSCGRT00001028097.1"; nearest_ref "ENSCGRT00001028097.1"; class_code "="; tss_id "TSS1875"; p_id "P1351";
LT883664v1	Cufflinks	exon	35073190	35073342	.	-	.	gene_id "XLOC_001355"; transcript_id "TCONS_00002607"; exon_number "8"; gene_name "ENSCGRG00001021948.1"; oId "CUFF.249.4"; nearest_ref "ENSCGRT00001028097.1"; class_code "j"; tss_id "TSS1875";
LT883664v1	Cufflinks	exon	35073190	35073342	.	-	.	gene_id "XLOC_001355"; transcript_id "TCONS_00002610"; exon_number "8"; gene_name "ENSCGRG00001021948.1"; oId "ENSCGRT00001028091.1"; nearest_ref "ENSCGRT00001028091.1"; class_code "="; tss_id "TSS1876"; p_id "P1349";
LT883664v1	Cufflinks	exon	35073190	35073342	.	-	.	gene_id "XLOC_001355"; transcript_id "TCONS_00002609"; exon_number "9"; gene_name "ENSCGRG00001021948.1"; oId "CUFF.249.5"; nearest_ref "ENSCGRT00001028097.1"; class_code "j"; tss_id "TSS1876";
LT883664v1	Cufflinks	exon	35075531	35075576	.	-	.	gene_id "XLOC_001355"; transcript_id "TCONS_00002606"; exon_number "9"; gene_name "ENSCGRG00001021948.1"; oId "ENSCGRT00001028100.1"; nearest_ref "ENSCGRT00001028100.1"; class_code "="; tss_id "TSS1874"; p_id "P1350";
LT883664v1	Cufflinks	exon	35075531	35075576	.	-	.	gene_id "XLOC_001355"; transcript_id "TCONS_00002605"; exon_number "10"; gene_name "ENSCGRG00001021948.1"; oId "CUFF.249.6"; nearest_ref "ENSCGRT00001028097.1"; class_code "j"; tss_id "TSS1874";
LT883664v1	Cufflinks	exon	35076123	35076180	.	-	.	gene_id "XLOC_001355"; transcript_id "TCONS_00002608"; exon_number "10"; gene_name "ENSCGRG00001021948.1"; oId "ENSCGRT00001028097.1"; nearest_ref "ENSCGRT00001028097.1"; class_code "="; tss_id "TSS1875"; p_id "P1351";
LT883664v1	Cufflinks	exon	35076123	35076180	.	-	.	gene_id "XLOC_001355"; transcript_id "TCONS_00002607"; exon_number "9"; gene_name "ENSCGRG00001021948.1"; oId "CUFF.249.4"; nearest_ref "ENSCGRT00001028097.1"; class_code "j"; tss_id "TSS1875";
LT883664v1	Cufflinks	exon	35143887	35144082	.	-	.	gene_id "XLOC_001355"; transcript_id "TCONS_00002610"; exon_number "9"; gene_name "ENSCGRG00001021948.1"; oId "ENSCGRT00001028091.1"; nearest_ref "ENSCGRT00001028091.1"; class_code "="; tss_id "TSS1876"; p_id "P1349";
LT883664v1	Cufflinks	exon	35143887	35144082	.	-	.	gene_id "XLOC_001355"; transcript_id "TCONS_00002609"; exon_number "10"; gene_name "ENSCGRG00001021948.1"; oId "CUFF.249.5"; nearest_ref "ENSCGRT00001028097.1"; class_code "j"; tss_id "TSS1876";
LT883664v1	Cufflinks	exon	35216013	35216075	.	+	.	gene_id "XLOC_000152"; transcript_id "TCONS_00000281"; exon_number "1"; oId "CUFF.232.1"; class_code "u"; tss_id "TSS211";
LT883664v1	Cufflinks	exon	35216553	35216754	.	+	.	gene_id "XLOC_000152"; transcript_id "TCONS_00000281"; exon_number "2"; oId "CUFF.232.1"; class_code "u"; tss_id "TSS211";
LT883664v1	Cufflinks	exon	35235023	35235030	.	+	.	gene_id "XLOC_000153"; transcript_id "TCONS_00000282"; exon_number "1"; gene_name "ENSCGRG00001018901.1"; oId "CUFF.235.1"; nearest_ref "ENSCGRT00001023723.1"; class_code "o"; tss_id "TSS212";
LT883664v1	Cufflinks	exon	35301831	35302221	.	+	.	gene_id "XLOC_000153"; transcript_id "TCONS_00000283"; exon_number "1"; gene_name "ENSCGRG00001018901.1"; oId "CUFF.235.3"; nearest_ref "ENSCGRT00001023723.1"; class_code "j"; tss_id "TSS213";
LT883664v1	Cufflinks	exon	35301831	35302221	.	+	.	gene_id "XLOC_000153"; transcript_id "TCONS_00000284"; exon_number "1"; gene_name "ENSCGRG00001018901.1"; oId "ENSCGRT00001023723.1"; nearest_ref "ENSCGRT00001023723.1"; class_code "="; tss_id "TSS213"; p_id "P148";
LT883664v1	Cufflinks	exon	35304262	35304461	.	+	.	gene_id "XLOC_000153"; transcript_id "TCONS_00000283"; exon_number "2"; gene_name "ENSCGRG00001018901.1"; oId "CUFF.235.3"; nearest_ref "ENSCGRT00001023723.1"; class_code "j"; tss_id "TSS213";
LT883664v1	Cufflinks	exon	35304262	35304461	.	+	.	gene_id "XLOC_000153"; transcript_id "TCONS_00000284"; exon_number "2"; gene_name "ENSCGRG00001018901.1"; oId "ENSCGRT00001023723.1"; nearest_ref "ENSCGRT00001023723.1"; class_code "="; tss_id "TSS213"; p_id "P148";
LT883664v1	Cufflinks	exon	35304304	35304461	.	+	.	gene_id "XLOC_000153"; transcript_id "TCONS_00000285"; exon_number "1"; gene_name "ENSCGRG00001018901.1"; oId "ENSCGRT00001023725.1"; contained_in "TCONS_00000283"; nearest_ref "ENSCGRT00001023725.1"; class_code "="; tss_id "TSS214"; p_id "P147";
LT883664v1	Cufflinks	exon	35307116	35307279	.	+	.	gene_id "XLOC_000153"; transcript_id "TCONS_00000283"; exon_number "3"; gene_name "ENSCGRG00001018901.1"; oId "CUFF.235.3"; nearest_ref "ENSCGRT00001023723.1"; class_code "j"; tss_id "TSS213";
LT883664v1	Cufflinks	exon	35307116	35307279	.	+	.	gene_id "XLOC_000153"; transcript_id "TCONS_00000284"; exon_number "3"; gene_name "ENSCGRG00001018901.1"; oId "ENSCGRT00001023723.1"; nearest_ref "ENSCGRT00001023723.1"; class_code "="; tss_id "TSS213"; p_id "P148";
LT883664v1	Cufflinks	exon	35307116	35307279	.	+	.	gene_id "XLOC_000153"; transcript_id "TCONS_00000285"; exon_number "2"; gene_name "ENSCGRG00001018901.1"; oId "ENSCGRT00001023725.1"; contained_in "TCONS_00000283"; nearest_ref "ENSCGRT00001023725.1"; class_code "="; tss_id "TSS214"; p_id "P147";
LT883664v1	Cufflinks	exon	35311361	35311515	.	+	.	gene_id "XLOC_000153"; transcript_id "TCONS_00000283"; exon_number "4"; gene_name "ENSCGRG00001018901.1"; oId "CUFF.235.3"; nearest_ref "ENSCGRT00001023723.1"; class_code "j"; tss_id "TSS213";
LT883664v1	Cufflinks	exon	35311361	35311515	.	+	.	gene_id "XLOC_000153"; transcript_id "TCONS_00000284"; exon_number "4"; gene_name "ENSCGRG00001018901.1"; oId "ENSCGRT00001023723.1"; nearest_ref "ENSCGRT00001023723.1"; class_code "="; tss_id "TSS213"; p_id "P148";
LT883664v1	Cufflinks	exon	35311361	35311515	.	+	.	gene_id "XLOC_000153"; transcript_id "TCONS_00000285"; exon_number "3"; gene_name "ENSCGRG00001018901.1"; oId "ENSCGRT00001023725.1"; contained_in "TCONS_00000283"; nearest_ref "ENSCGRT00001023725.1"; class_code "="; tss_id "TSS214"; p_id "P147";
LT883664v1	Cufflinks	exon	35312470	35313591	.	+	.	gene_id "XLOC_000153"; transcript_id "TCONS_00000283"; exon_number "5"; gene_name "ENSCGRG00001018901.1"; oId "CUFF.235.3"; nearest_ref "ENSCGRT00001023723.1"; class_code "j"; tss_id "TSS213";
LT883664v1	Cufflinks	exon	35312470	35312571	.	+	.	gene_id "XLOC_000153"; transcript_id "TCONS_00000285"; exon_number "4"; gene_name "ENSCGRG00001018901.1"; oId "ENSCGRT00001023725.1"; contained_in "TCONS_00000283"; nearest_ref "ENSCGRT00001023725.1"; class_code "="; tss_id "TSS214"; p_id "P147";
LT883664v1	Cufflinks	exon	35312474	35313591	.	+	.	gene_id "XLOC_000153"; transcript_id "TCONS_00000282"; exon_number "2"; gene_name "ENSCGRG00001018901.1"; oId "CUFF.235.1"; nearest_ref "ENSCGRT00001023723.1"; class_code "o"; tss_id "TSS212";
LT883664v1	Cufflinks	exon	35315049	35315071	.	+	.	gene_id "XLOC_000153"; transcript_id "TCONS_00000284"; exon_number "5"; gene_name "ENSCGRG00001018901.1"; oId "ENSCGRT00001023723.1"; nearest_ref "ENSCGRT00001023723.1"; class_code "="; tss_id "TSS213"; p_id "P148";
LT883664v1	Cufflinks	exon	35317253	35318252	.	+	.	gene_id "XLOC_000153"; transcript_id "TCONS_00000284"; exon_number "6"; gene_name "ENSCGRG00001018901.1"; oId "ENSCGRT00001023723.1"; nearest_ref "ENSCGRT00001023723.1"; class_code "="; tss_id "TSS213"; p_id "P148";
LT883664v1	Cufflinks	exon	35332667	35332768	.	+	.	gene_id "XLOC_000154"; transcript_id "TCONS_00000288"; exon_number "1"; gene_name "ENSCGRG00001022333.1"; oId "ENSCGRT00001028678.1"; nearest_ref "ENSCGRT00001028678.1"; class_code "="; tss_id "TSS215"; p_id "P151";
LT883664v1	Cufflinks	exon	35332667	35332768	.	+	.	gene_id "XLOC_000154"; transcript_id "TCONS_00000289"; exon_number "1"; gene_name "ENSCGRG00001022333.1"; oId "ENSCGRT00001028682.1"; nearest_ref "ENSCGRT00001028682.1"; class_code "="; tss_id "TSS215"; p_id "P149";
LT883664v1	Cufflinks	exon	35332667	35332768	.	+	.	gene_id "XLOC_000154"; transcript_id "TCONS_00000287"; exon_number "1"; gene_name "ENSCGRG00001022333.1"; oId "ENSCGRT00001028675.1"; nearest_ref "ENSCGRT00001028675.1"; class_code "="; tss_id "TSS215"; p_id "P150";
LT883664v1	Cufflinks	exon	35332667	35332768	.	+	.	gene_id "XLOC_000154"; transcript_id "TCONS_00000286"; exon_number "1"; gene_name "ENSCGRG00001022333.1"; oId "CUFF.246.4"; nearest_ref "ENSCGRT00001028675.1"; class_code "j"; tss_id "TSS215";
LT883664v1	Cufflinks	exon	35334677	35334789	.	+	.	gene_id "XLOC_000154"; transcript_id "TCONS_00000288"; exon_number "2"; gene_name "ENSCGRG00001022333.1"; oId "ENSCGRT00001028678.1"; nearest_ref "ENSCGRT00001028678.1"; class_code "="; tss_id "TSS215"; p_id "P151";
LT883664v1	Cufflinks	exon	35334677	35334789	.	+	.	gene_id "XLOC_000154"; transcript_id "TCONS_00000287"; exon_number "2"; gene_name "ENSCGRG00001022333.1"; oId "ENSCGRT00001028675.1"; nearest_ref "ENSCGRT00001028675.1"; class_code "="; tss_id "TSS215"; p_id "P150";
LT883664v1	Cufflinks	exon	35353948	35354110	.	+	.	gene_id "XLOC_000154"; transcript_id "TCONS_00000288"; exon_number "3"; gene_name "ENSCGRG00001022333.1"; oId "ENSCGRT00001028678.1"; nearest_ref "ENSCGRT00001028678.1"; class_code "="; tss_id "TSS215"; p_id "P151";
LT883664v1	Cufflinks	exon	35353948	35354110	.	+	.	gene_id "XLOC_000154"; transcript_id "TCONS_00000287"; exon_number "3"; gene_name "ENSCGRG00001022333.1"; oId "ENSCGRT00001028675.1"; nearest_ref "ENSCGRT00001028675.1"; class_code "="; tss_id "TSS215"; p_id "P150";
LT883664v1	Cufflinks	exon	35359264	35359516	.	+	.	gene_id "XLOC_000154"; transcript_id "TCONS_00000288"; exon_number "4"; gene_name "ENSCGRG00001022333.1"; oId "ENSCGRT00001028678.1"; nearest_ref "ENSCGRT00001028678.1"; class_code "="; tss_id "TSS215"; p_id "P151";
LT883664v1	Cufflinks	exon	35359264	35359516	.	+	.	gene_id "XLOC_000154"; transcript_id "TCONS_00000289"; exon_number "2"; gene_name "ENSCGRG00001022333.1"; oId "ENSCGRT00001028682.1"; nearest_ref "ENSCGRT00001028682.1"; class_code "="; tss_id "TSS215"; p_id "P149";
LT883664v1	Cufflinks	exon	35359264	35359516	.	+	.	gene_id "XLOC_000154"; transcript_id "TCONS_00000287"; exon_number "4"; gene_name "ENSCGRG00001022333.1"; oId "ENSCGRT00001028675.1"; nearest_ref "ENSCGRT00001028675.1"; class_code "="; tss_id "TSS215"; p_id "P150";
LT883664v1	Cufflinks	exon	35359264	35359516	.	+	.	gene_id "XLOC_000154"; transcript_id "TCONS_00000286"; exon_number "2"; gene_name "ENSCGRG00001022333.1"; oId "CUFF.246.4"; nearest_ref "ENSCGRT00001028675.1"; class_code "j"; tss_id "TSS215";
LT883664v1	Cufflinks	exon	35360579	35360747	.	+	.	gene_id "XLOC_000154"; transcript_id "TCONS_00000288"; exon_number "5"; gene_name "ENSCGRG00001022333.1"; oId "ENSCGRT00001028678.1"; nearest_ref "ENSCGRT00001028678.1"; class_code "="; tss_id "TSS215"; p_id "P151";
LT883664v1	Cufflinks	exon	35360579	35360747	.	+	.	gene_id "XLOC_000154"; transcript_id "TCONS_00000289"; exon_number "3"; gene_name "ENSCGRG00001022333.1"; oId "ENSCGRT00001028682.1"; nearest_ref "ENSCGRT00001028682.1"; class_code "="; tss_id "TSS215"; p_id "P149";
LT883664v1	Cufflinks	exon	35360579	35360747	.	+	.	gene_id "XLOC_000154"; transcript_id "TCONS_00000287"; exon_number "5"; gene_name "ENSCGRG00001022333.1"; oId "ENSCGRT00001028675.1"; nearest_ref "ENSCGRT00001028675.1"; class_code "="; tss_id "TSS215"; p_id "P150";
LT883664v1	Cufflinks	exon	35360579	35360747	.	+	.	gene_id "XLOC_000154"; transcript_id "TCONS_00000286"; exon_number "3"; gene_name "ENSCGRG00001022333.1"; oId "CUFF.246.4"; nearest_ref "ENSCGRT00001028675.1"; class_code "j"; tss_id "TSS215";
LT883664v1	Cufflinks	exon	35362629	35362767	.	+	.	gene_id "XLOC_000154"; transcript_id "TCONS_00000288"; exon_number "6"; gene_name "ENSCGRG00001022333.1"; oId "ENSCGRT00001028678.1"; nearest_ref "ENSCGRT00001028678.1"; class_code "="; tss_id "TSS215"; p_id "P151";
LT883664v1	Cufflinks	exon	35362629	35362767	.	+	.	gene_id "XLOC_000154"; transcript_id "TCONS_00000289"; exon_number "4"; gene_name "ENSCGRG00001022333.1"; oId "ENSCGRT00001028682.1"; nearest_ref "ENSCGRT00001028682.1"; class_code "="; tss_id "TSS215"; p_id "P149";
LT883664v1	Cufflinks	exon	35362629	35362767	.	+	.	gene_id "XLOC_000154"; transcript_id "TCONS_00000287"; exon_number "6"; gene_name "ENSCGRG00001022333.1"; oId "ENSCGRT00001028675.1"; nearest_ref "ENSCGRT00001028675.1"; class_code "="; tss_id "TSS215"; p_id "P150";
LT883664v1	Cufflinks	exon	35362629	35362767	.	+	.	gene_id "XLOC_000154"; transcript_id "TCONS_00000286"; exon_number "4"; gene_name "ENSCGRG00001022333.1"; oId "CUFF.246.4"; nearest_ref "ENSCGRT00001028675.1"; class_code "j"; tss_id "TSS215";
LT883664v1	Cufflinks	exon	35363759	35363927	.	+	.	gene_id "XLOC_000154"; transcript_id "TCONS_00000288"; exon_number "7"; gene_name "ENSCGRG00001022333.1"; oId "ENSCGRT00001028678.1"; nearest_ref "ENSCGRT00001028678.1"; class_code "="; tss_id "TSS215"; p_id "P151";
LT883664v1	Cufflinks	exon	35363759	35363927	.	+	.	gene_id "XLOC_000154"; transcript_id "TCONS_00000289"; exon_number "5"; gene_name "ENSCGRG00001022333.1"; oId "ENSCGRT00001028682.1"; nearest_ref "ENSCGRT00001028682.1"; class_code "="; tss_id "TSS215"; p_id "P149";
LT883664v1	Cufflinks	exon	35363759	35363927	.	+	.	gene_id "XLOC_000154"; transcript_id "TCONS_00000287"; exon_number "7"; gene_name "ENSCGRG00001022333.1"; oId "ENSCGRT00001028675.1"; nearest_ref "ENSCGRT00001028675.1"; class_code "="; tss_id "TSS215"; p_id "P150";
LT883664v1	Cufflinks	exon	35363759	35363927	.	+	.	gene_id "XLOC_000154"; transcript_id "TCONS_00000286"; exon_number "5"; gene_name "ENSCGRG00001022333.1"; oId "CUFF.246.4"; nearest_ref "ENSCGRT00001028675.1"; class_code "j"; tss_id "TSS215";
LT883664v1	Cufflinks	exon	35366806	35366934	.	+	.	gene_id "XLOC_000154"; transcript_id "TCONS_00000288"; exon_number "8"; gene_name "ENSCGRG00001022333.1"; oId "ENSCGRT00001028678.1"; nearest_ref "ENSCGRT00001028678.1"; class_code "="; tss_id "TSS215"; p_id "P151";
LT883664v1	Cufflinks	exon	35366806	35366934	.	+	.	gene_id "XLOC_000154"; transcript_id "TCONS_00000289"; exon_number "6"; gene_name "ENSCGRG00001022333.1"; oId "ENSCGRT00001028682.1"; nearest_ref "ENSCGRT00001028682.1"; class_code "="; tss_id "TSS215"; p_id "P149";
LT883664v1	Cufflinks	exon	35366806	35366934	.	+	.	gene_id "XLOC_000154"; transcript_id "TCONS_00000287"; exon_number "8"; gene_name "ENSCGRG00001022333.1"; oId "ENSCGRT00001028675.1"; nearest_ref "ENSCGRT00001028675.1"; class_code "="; tss_id "TSS215"; p_id "P150";
LT883664v1	Cufflinks	exon	35366806	35366934	.	+	.	gene_id "XLOC_000154"; transcript_id "TCONS_00000286"; exon_number "6"; gene_name "ENSCGRG00001022333.1"; oId "CUFF.246.4"; nearest_ref "ENSCGRT00001028675.1"; class_code "j"; tss_id "TSS215";
LT883664v1	Cufflinks	exon	35368760	35368852	.	+	.	gene_id "XLOC_000154"; transcript_id "TCONS_00000288"; exon_number "9"; gene_name "ENSCGRG00001022333.1"; oId "ENSCGRT00001028678.1"; nearest_ref "ENSCGRT00001028678.1"; class_code "="; tss_id "TSS215"; p_id "P151";
LT883664v1	Cufflinks	exon	35368760	35368852	.	+	.	gene_id "XLOC_000154"; transcript_id "TCONS_00000289"; exon_number "7"; gene_name "ENSCGRG00001022333.1"; oId "ENSCGRT00001028682.1"; nearest_ref "ENSCGRT00001028682.1"; class_code "="; tss_id "TSS215"; p_id "P149";
LT883664v1	Cufflinks	exon	35368760	35368852	.	+	.	gene_id "XLOC_000154"; transcript_id "TCONS_00000287"; exon_number "9"; gene_name "ENSCGRG00001022333.1"; oId "ENSCGRT00001028675.1"; nearest_ref "ENSCGRT00001028675.1"; class_code "="; tss_id "TSS215"; p_id "P150";
LT883664v1	Cufflinks	exon	35368760	35368852	.	+	.	gene_id "XLOC_000154"; transcript_id "TCONS_00000286"; exon_number "7"; gene_name "ENSCGRG00001022333.1"; oId "CUFF.246.4"; nearest_ref "ENSCGRT00001028675.1"; class_code "j"; tss_id "TSS215";
LT883664v1	Cufflinks	exon	35370623	35370805	.	+	.	gene_id "XLOC_000154"; transcript_id "TCONS_00000288"; exon_number "10"; gene_name "ENSCGRG00001022333.1"; oId "ENSCGRT00001028678.1"; nearest_ref "ENSCGRT00001028678.1"; class_code "="; tss_id "TSS215"; p_id "P151";
LT883664v1	Cufflinks	exon	35370623	35370805	.	+	.	gene_id "XLOC_000154"; transcript_id "TCONS_00000289"; exon_number "8"; gene_name "ENSCGRG00001022333.1"; oId "ENSCGRT00001028682.1"; nearest_ref "ENSCGRT00001028682.1"; class_code "="; tss_id "TSS215"; p_id "P149";
LT883664v1	Cufflinks	exon	35370623	35370805	.	+	.	gene_id "XLOC_000154"; transcript_id "TCONS_00000287"; exon_number "10"; gene_name "ENSCGRG00001022333.1"; oId "ENSCGRT00001028675.1"; nearest_ref "ENSCGRT00001028675.1"; class_code "="; tss_id "TSS215"; p_id "P150";
LT883664v1	Cufflinks	exon	35370623	35370805	.	+	.	gene_id "XLOC_000154"; transcript_id "TCONS_00000286"; exon_number "8"; gene_name "ENSCGRG00001022333.1"; oId "CUFF.246.4"; nearest_ref "ENSCGRT00001028675.1"; class_code "j"; tss_id "TSS215";
LT883664v1	Cufflinks	exon	35373120	35373223	.	+	.	gene_id "XLOC_000154"; transcript_id "TCONS_00000288"; exon_number "11"; gene_name "ENSCGRG00001022333.1"; oId "ENSCGRT00001028678.1"; nearest_ref "ENSCGRT00001028678.1"; class_code "="; tss_id "TSS215"; p_id "P151";
LT883664v1	Cufflinks	exon	35373120	35373223	.	+	.	gene_id "XLOC_000154"; transcript_id "TCONS_00000289"; exon_number "9"; gene_name "ENSCGRG00001022333.1"; oId "ENSCGRT00001028682.1"; nearest_ref "ENSCGRT00001028682.1"; class_code "="; tss_id "TSS215"; p_id "P149";
LT883664v1	Cufflinks	exon	35373120	35373223	.	+	.	gene_id "XLOC_000154"; transcript_id "TCONS_00000287"; exon_number "11"; gene_name "ENSCGRG00001022333.1"; oId "ENSCGRT00001028675.1"; nearest_ref "ENSCGRT00001028675.1"; class_code "="; tss_id "TSS215"; p_id "P150";
LT883664v1	Cufflinks	exon	35373120	35373223	.	+	.	gene_id "XLOC_000154"; transcript_id "TCONS_00000286"; exon_number "9"; gene_name "ENSCGRG00001022333.1"; oId "CUFF.246.4"; nearest_ref "ENSCGRT00001028675.1"; class_code "j"; tss_id "TSS215";
LT883664v1	Cufflinks	exon	35375842	35375967	.	+	.	gene_id "XLOC_000154"; transcript_id "TCONS_00000289"; exon_number "10"; gene_name "ENSCGRG00001022333.1"; oId "ENSCGRT00001028682.1"; nearest_ref "ENSCGRT00001028682.1"; class_code "="; tss_id "TSS215"; p_id "P149";
LT883664v1	Cufflinks	exon	35375842	35375967	.	+	.	gene_id "XLOC_000154"; transcript_id "TCONS_00000287"; exon_number "12"; gene_name "ENSCGRG00001022333.1"; oId "ENSCGRT00001028675.1"; nearest_ref "ENSCGRT00001028675.1"; class_code "="; tss_id "TSS215"; p_id "P150";
LT883664v1	Cufflinks	exon	35380455	35380541	.	+	.	gene_id "XLOC_000154"; transcript_id "TCONS_00000288"; exon_number "12"; gene_name "ENSCGRG00001022333.1"; oId "ENSCGRT00001028678.1"; nearest_ref "ENSCGRT00001028678.1"; class_code "="; tss_id "TSS215"; p_id "P151";
LT883664v1	Cufflinks	exon	35380455	35380541	.	+	.	gene_id "XLOC_000154"; transcript_id "TCONS_00000289"; exon_number "11"; gene_name "ENSCGRG00001022333.1"; oId "ENSCGRT00001028682.1"; nearest_ref "ENSCGRT00001028682.1"; class_code "="; tss_id "TSS215"; p_id "P149";
LT883664v1	Cufflinks	exon	35380455	35380541	.	+	.	gene_id "XLOC_000154"; transcript_id "TCONS_00000287"; exon_number "13"; gene_name "ENSCGRG00001022333.1"; oId "ENSCGRT00001028675.1"; nearest_ref "ENSCGRT00001028675.1"; class_code "="; tss_id "TSS215"; p_id "P150";
LT883664v1	Cufflinks	exon	35380455	35380541	.	+	.	gene_id "XLOC_000154"; transcript_id "TCONS_00000286"; exon_number "10"; gene_name "ENSCGRG00001022333.1"; oId "CUFF.246.4"; nearest_ref "ENSCGRT00001028675.1"; class_code "j"; tss_id "TSS215";
LT883664v1	Cufflinks	exon	35382268	35382482	.	+	.	gene_id "XLOC_000154"; transcript_id "TCONS_00000288"; exon_number "13"; gene_name "ENSCGRG00001022333.1"; oId "ENSCGRT00001028678.1"; nearest_ref "ENSCGRT00001028678.1"; class_code "="; tss_id "TSS215"; p_id "P151";
LT883664v1	Cufflinks	exon	35382268	35382482	.	+	.	gene_id "XLOC_000154"; transcript_id "TCONS_00000289"; exon_number "12"; gene_name "ENSCGRG00001022333.1"; oId "ENSCGRT00001028682.1"; nearest_ref "ENSCGRT00001028682.1"; class_code "="; tss_id "TSS215"; p_id "P149";
LT883664v1	Cufflinks	exon	35382268	35382482	.	+	.	gene_id "XLOC_000154"; transcript_id "TCONS_00000287"; exon_number "14"; gene_name "ENSCGRG00001022333.1"; oId "ENSCGRT00001028675.1"; nearest_ref "ENSCGRT00001028675.1"; class_code "="; tss_id "TSS215"; p_id "P150";
LT883664v1	Cufflinks	exon	35382268	35382482	.	+	.	gene_id "XLOC_000154"; transcript_id "TCONS_00000286"; exon_number "11"; gene_name "ENSCGRG00001022333.1"; oId "CUFF.246.4"; nearest_ref "ENSCGRT00001028675.1"; class_code "j"; tss_id "TSS215";
LT883664v1	Cufflinks	exon	35383399	35383546	.	+	.	gene_id "XLOC_000154"; transcript_id "TCONS_00000288"; exon_number "14"; gene_name "ENSCGRG00001022333.1"; oId "ENSCGRT00001028678.1"; nearest_ref "ENSCGRT00001028678.1"; class_code "="; tss_id "TSS215"; p_id "P151";
LT883664v1	Cufflinks	exon	35383399	35383546	.	+	.	gene_id "XLOC_000154"; transcript_id "TCONS_00000289"; exon_number "13"; gene_name "ENSCGRG00001022333.1"; oId "ENSCGRT00001028682.1"; nearest_ref "ENSCGRT00001028682.1"; class_code "="; tss_id "TSS215"; p_id "P149";
LT883664v1	Cufflinks	exon	35383399	35383546	.	+	.	gene_id "XLOC_000154"; transcript_id "TCONS_00000287"; exon_number "15"; gene_name "ENSCGRG00001022333.1"; oId "ENSCGRT00001028675.1"; nearest_ref "ENSCGRT00001028675.1"; class_code "="; tss_id "TSS215"; p_id "P150";
LT883664v1	Cufflinks	exon	35383399	35383546	.	+	.	gene_id "XLOC_000154"; transcript_id "TCONS_00000286"; exon_number "12"; gene_name "ENSCGRG00001022333.1"; oId "CUFF.246.4"; nearest_ref "ENSCGRT00001028675.1"; class_code "j"; tss_id "TSS215";
LT883664v1	Cufflinks	exon	35384766	35384839	.	+	.	gene_id "XLOC_000154"; transcript_id "TCONS_00000288"; exon_number "15"; gene_name "ENSCGRG00001022333.1"; oId "ENSCGRT00001028678.1"; nearest_ref "ENSCGRT00001028678.1"; class_code "="; tss_id "TSS215"; p_id "P151";
LT883664v1	Cufflinks	exon	35384766	35384839	.	+	.	gene_id "XLOC_000154"; transcript_id "TCONS_00000289"; exon_number "14"; gene_name "ENSCGRG00001022333.1"; oId "ENSCGRT00001028682.1"; nearest_ref "ENSCGRT00001028682.1"; class_code "="; tss_id "TSS215"; p_id "P149";
LT883664v1	Cufflinks	exon	35384766	35384839	.	+	.	gene_id "XLOC_000154"; transcript_id "TCONS_00000287"; exon_number "16"; gene_name "ENSCGRG00001022333.1"; oId "ENSCGRT00001028675.1"; nearest_ref "ENSCGRT00001028675.1"; class_code "="; tss_id "TSS215"; p_id "P150";
LT883664v1	Cufflinks	exon	35384766	35384839	.	+	.	gene_id "XLOC_000154"; transcript_id "TCONS_00000286"; exon_number "13"; gene_name "ENSCGRG00001022333.1"; oId "CUFF.246.4"; nearest_ref "ENSCGRT00001028675.1"; class_code "j"; tss_id "TSS215";
LT883664v1	Cufflinks	exon	35384936	35385092	.	+	.	gene_id "XLOC_000154"; transcript_id "TCONS_00000288"; exon_number "16"; gene_name "ENSCGRG00001022333.1"; oId "ENSCGRT00001028678.1"; nearest_ref "ENSCGRT00001028678.1"; class_code "="; tss_id "TSS215"; p_id "P151";
LT883664v1	Cufflinks	exon	35384936	35385092	.	+	.	gene_id "XLOC_000154"; transcript_id "TCONS_00000289"; exon_number "15"; gene_name "ENSCGRG00001022333.1"; oId "ENSCGRT00001028682.1"; nearest_ref "ENSCGRT00001028682.1"; class_code "="; tss_id "TSS215"; p_id "P149";
LT883664v1	Cufflinks	exon	35384936	35385092	.	+	.	gene_id "XLOC_000154"; transcript_id "TCONS_00000287"; exon_number "17"; gene_name "ENSCGRG00001022333.1"; oId "ENSCGRT00001028675.1"; nearest_ref "ENSCGRT00001028675.1"; class_code "="; tss_id "TSS215"; p_id "P150";
LT883664v1	Cufflinks	exon	35384936	35385092	.	+	.	gene_id "XLOC_000154"; transcript_id "TCONS_00000286"; exon_number "14"; gene_name "ENSCGRG00001022333.1"; oId "CUFF.246.4"; nearest_ref "ENSCGRT00001028675.1"; class_code "j"; tss_id "TSS215";
LT883664v1	Cufflinks	exon	35385846	35385911	.	+	.	gene_id "XLOC_000154"; transcript_id "TCONS_00000288"; exon_number "17"; gene_name "ENSCGRG00001022333.1"; oId "ENSCGRT00001028678.1"; nearest_ref "ENSCGRT00001028678.1"; class_code "="; tss_id "TSS215"; p_id "P151";
LT883664v1	Cufflinks	exon	35385846	35385911	.	+	.	gene_id "XLOC_000154"; transcript_id "TCONS_00000289"; exon_number "16"; gene_name "ENSCGRG00001022333.1"; oId "ENSCGRT00001028682.1"; nearest_ref "ENSCGRT00001028682.1"; class_code "="; tss_id "TSS215"; p_id "P149";
LT883664v1	Cufflinks	exon	35385846	35385911	.	+	.	gene_id "XLOC_000154"; transcript_id "TCONS_00000287"; exon_number "18"; gene_name "ENSCGRG00001022333.1"; oId "ENSCGRT00001028675.1"; nearest_ref "ENSCGRT00001028675.1"; class_code "="; tss_id "TSS215"; p_id "P150";
LT883664v1	Cufflinks	exon	35385846	35385911	.	+	.	gene_id "XLOC_000154"; transcript_id "TCONS_00000286"; exon_number "15"; gene_name "ENSCGRG00001022333.1"; oId "CUFF.246.4"; nearest_ref "ENSCGRT00001028675.1"; class_code "j"; tss_id "TSS215";
LT883664v1	Cufflinks	exon	35387440	35387528	.	+	.	gene_id "XLOC_000154"; transcript_id "TCONS_00000288"; exon_number "18"; gene_name "ENSCGRG00001022333.1"; oId "ENSCGRT00001028678.1"; nearest_ref "ENSCGRT00001028678.1"; class_code "="; tss_id "TSS215"; p_id "P151";
LT883664v1	Cufflinks	exon	35387440	35387528	.	+	.	gene_id "XLOC_000154"; transcript_id "TCONS_00000289"; exon_number "17"; gene_name "ENSCGRG00001022333.1"; oId "ENSCGRT00001028682.1"; nearest_ref "ENSCGRT00001028682.1"; class_code "="; tss_id "TSS215"; p_id "P149";
LT883664v1	Cufflinks	exon	35387440	35387528	.	+	.	gene_id "XLOC_000154"; transcript_id "TCONS_00000287"; exon_number "19"; gene_name "ENSCGRG00001022333.1"; oId "ENSCGRT00001028675.1"; nearest_ref "ENSCGRT00001028675.1"; class_code "="; tss_id "TSS215"; p_id "P150";
LT883664v1	Cufflinks	exon	35387440	35387528	.	+	.	gene_id "XLOC_000154"; transcript_id "TCONS_00000286"; exon_number "16"; gene_name "ENSCGRG00001022333.1"; oId "CUFF.246.4"; nearest_ref "ENSCGRT00001028675.1"; class_code "j"; tss_id "TSS215";
LT883664v1	Cufflinks	exon	35392512	35392684	.	+	.	gene_id "XLOC_000154"; transcript_id "TCONS_00000288"; exon_number "19"; gene_name "ENSCGRG00001022333.1"; oId "ENSCGRT00001028678.1"; nearest_ref "ENSCGRT00001028678.1"; class_code "="; tss_id "TSS215"; p_id "P151";
LT883664v1	Cufflinks	exon	35392512	35392684	.	+	.	gene_id "XLOC_000154"; transcript_id "TCONS_00000289"; exon_number "18"; gene_name "ENSCGRG00001022333.1"; oId "ENSCGRT00001028682.1"; nearest_ref "ENSCGRT00001028682.1"; class_code "="; tss_id "TSS215"; p_id "P149";
LT883664v1	Cufflinks	exon	35392512	35392684	.	+	.	gene_id "XLOC_000154"; transcript_id "TCONS_00000287"; exon_number "20"; gene_name "ENSCGRG00001022333.1"; oId "ENSCGRT00001028675.1"; nearest_ref "ENSCGRT00001028675.1"; class_code "="; tss_id "TSS215"; p_id "P150";
LT883664v1	Cufflinks	exon	35392512	35392684	.	+	.	gene_id "XLOC_000154"; transcript_id "TCONS_00000286"; exon_number "17"; gene_name "ENSCGRG00001022333.1"; oId "CUFF.246.4"; nearest_ref "ENSCGRT00001028675.1"; class_code "j"; tss_id "TSS215";
LT883664v1	Cufflinks	exon	35393665	35393789	.	+	.	gene_id "XLOC_000154"; transcript_id "TCONS_00000288"; exon_number "20"; gene_name "ENSCGRG00001022333.1"; oId "ENSCGRT00001028678.1"; nearest_ref "ENSCGRT00001028678.1"; class_code "="; tss_id "TSS215"; p_id "P151";
LT883664v1	Cufflinks	exon	35393665	35393789	.	+	.	gene_id "XLOC_000154"; transcript_id "TCONS_00000289"; exon_number "19"; gene_name "ENSCGRG00001022333.1"; oId "ENSCGRT00001028682.1"; nearest_ref "ENSCGRT00001028682.1"; class_code "="; tss_id "TSS215"; p_id "P149";
LT883664v1	Cufflinks	exon	35393665	35393789	.	+	.	gene_id "XLOC_000154"; transcript_id "TCONS_00000287"; exon_number "21"; gene_name "ENSCGRG00001022333.1"; oId "ENSCGRT00001028675.1"; nearest_ref "ENSCGRT00001028675.1"; class_code "="; tss_id "TSS215"; p_id "P150";
LT883664v1	Cufflinks	exon	35393665	35393789	.	+	.	gene_id "XLOC_000154"; transcript_id "TCONS_00000286"; exon_number "18"; gene_name "ENSCGRG00001022333.1"; oId "CUFF.246.4"; nearest_ref "ENSCGRT00001028675.1"; class_code "j"; tss_id "TSS215";
LT883664v1	Cufflinks	exon	35397094	35397564	.	-	.	gene_id "XLOC_001356"; transcript_id "TCONS_00002613"; exon_number "1"; gene_name "ENSCGRG00001023586.1"; oId "CUFF.268.3"; nearest_ref "ENSCGRT00001030460.1"; class_code "j"; tss_id "TSS1877";
LT883664v1	Cufflinks	exon	35397094	35397564	.	-	.	gene_id "XLOC_001356"; transcript_id "TCONS_00002612"; exon_number "1"; gene_name "ENSCGRG00001023586.1"; oId "CUFF.268.2"; nearest_ref "ENSCGRT00001030460.1"; class_code "j"; tss_id "TSS1877";
LT883664v1	Cufflinks	exon	35397094	35397564	.	-	.	gene_id "XLOC_001356"; transcript_id "TCONS_00002611"; exon_number "1"; gene_name "ENSCGRG00001023586.1"; oId "CUFF.268.1"; nearest_ref "ENSCGRT00001030460.1"; class_code "j"; tss_id "TSS1877";
LT883664v1	Cufflinks	exon	35397174	35397564	.	-	.	gene_id "XLOC_001356"; transcript_id "TCONS_00002614"; exon_number "1"; gene_name "ENSCGRG00001023586.1"; oId "ENSCGRT00001030460.1"; nearest_ref "ENSCGRT00001030460.1"; class_code "="; tss_id "TSS1877"; p_id "P1354";
LT883664v1	Cufflinks	exon	35397496	35397564	.	-	.	gene_id "XLOC_001356"; transcript_id "TCONS_00002616"; exon_number "1"; gene_name "ENSCGRG00001023586.1"; oId "ENSCGRT00001030478.1"; nearest_ref "ENSCGRT00001030478.1"; class_code "="; tss_id "TSS1878"; p_id "P1352";
LT883664v1	Cufflinks	exon	35397496	35397564	.	-	.	gene_id "XLOC_001356"; transcript_id "TCONS_00002615"; exon_number "1"; gene_name "ENSCGRG00001023586.1"; oId "ENSCGRT00001030477.1"; nearest_ref "ENSCGRT00001030477.1"; class_code "="; tss_id "TSS1878"; p_id "P1353";
LT883664v1	Cufflinks	exon	35398576	35398681	.	-	.	gene_id "XLOC_001356"; transcript_id "TCONS_00002613"; exon_number "2"; gene_name "ENSCGRG00001023586.1"; oId "CUFF.268.3"; nearest_ref "ENSCGRT00001030460.1"; class_code "j"; tss_id "TSS1877";
LT883664v1	Cufflinks	exon	35398576	35398681	.	-	.	gene_id "XLOC_001356"; transcript_id "TCONS_00002611"; exon_number "2"; gene_name "ENSCGRG00001023586.1"; oId "CUFF.268.1"; nearest_ref "ENSCGRT00001030460.1"; class_code "j"; tss_id "TSS1877";
LT883664v1	Cufflinks	exon	35398576	35398681	.	-	.	gene_id "XLOC_001356"; transcript_id "TCONS_00002614"; exon_number "2"; gene_name "ENSCGRG00001023586.1"; oId "ENSCGRT00001030460.1"; nearest_ref "ENSCGRT00001030460.1"; class_code "="; tss_id "TSS1877"; p_id "P1354";
LT883664v1	Cufflinks	exon	35398576	35398681	.	-	.	gene_id "XLOC_001356"; transcript_id "TCONS_00002616"; exon_number "2"; gene_name "ENSCGRG00001023586.1"; oId "ENSCGRT00001030478.1"; nearest_ref "ENSCGRT00001030478.1"; class_code "="; tss_id "TSS1878"; p_id "P1352";
LT883664v1	Cufflinks	exon	35398576	35398681	.	-	.	gene_id "XLOC_001356"; transcript_id "TCONS_00002615"; exon_number "2"; gene_name "ENSCGRG00001023586.1"; oId "ENSCGRT00001030477.1"; nearest_ref "ENSCGRT00001030477.1"; class_code "="; tss_id "TSS1878"; p_id "P1353";
LT883664v1	Cufflinks	exon	35399525	35399673	.	-	.	gene_id "XLOC_001356"; transcript_id "TCONS_00002613"; exon_number "3"; gene_name "ENSCGRG00001023586.1"; oId "CUFF.268.3"; nearest_ref "ENSCGRT00001030460.1"; class_code "j"; tss_id "TSS1877";
LT883664v1	Cufflinks	exon	35399525	35399673	.	-	.	gene_id "XLOC_001356"; transcript_id "TCONS_00002612"; exon_number "2"; gene_name "ENSCGRG00001023586.1"; oId "CUFF.268.2"; nearest_ref "ENSCGRT00001030460.1"; class_code "j"; tss_id "TSS1877";
LT883664v1	Cufflinks	exon	35399525	35399673	.	-	.	gene_id "XLOC_001356"; transcript_id "TCONS_00002611"; exon_number "3"; gene_name "ENSCGRG00001023586.1"; oId "CUFF.268.1"; nearest_ref "ENSCGRT00001030460.1"; class_code "j"; tss_id "TSS1877";
LT883664v1	Cufflinks	exon	35399525	35399673	.	-	.	gene_id "XLOC_001356"; transcript_id "TCONS_00002614"; exon_number "3"; gene_name "ENSCGRG00001023586.1"; oId "ENSCGRT00001030460.1"; nearest_ref "ENSCGRT00001030460.1"; class_code "="; tss_id "TSS1877"; p_id "P1354";
LT883664v1	Cufflinks	exon	35399525	35399673	.	-	.	gene_id "XLOC_001356"; transcript_id "TCONS_00002616"; exon_number "3"; gene_name "ENSCGRG00001023586.1"; oId "ENSCGRT00001030478.1"; nearest_ref "ENSCGRT00001030478.1"; class_code "="; tss_id "TSS1878"; p_id "P1352";
LT883664v1	Cufflinks	exon	35399525	35399673	.	-	.	gene_id "XLOC_001356"; transcript_id "TCONS_00002615"; exon_number "3"; gene_name "ENSCGRG00001023586.1"; oId "ENSCGRT00001030477.1"; nearest_ref "ENSCGRT00001030477.1"; class_code "="; tss_id "TSS1878"; p_id "P1353";
LT883664v1	Cufflinks	exon	35400021	35400116	.	-	.	gene_id "XLOC_001356"; transcript_id "TCONS_00002613"; exon_number "4"; gene_name "ENSCGRG00001023586.1"; oId "CUFF.268.3"; nearest_ref "ENSCGRT00001030460.1"; class_code "j"; tss_id "TSS1877";
LT883664v1	Cufflinks	exon	35400021	35400116	.	-	.	gene_id "XLOC_001356"; transcript_id "TCONS_00002612"; exon_number "3"; gene_name "ENSCGRG00001023586.1"; oId "CUFF.268.2"; nearest_ref "ENSCGRT00001030460.1"; class_code "j"; tss_id "TSS1877";
LT883664v1	Cufflinks	exon	35400021	35400116	.	-	.	gene_id "XLOC_001356"; transcript_id "TCONS_00002611"; exon_number "4"; gene_name "ENSCGRG00001023586.1"; oId "CUFF.268.1"; nearest_ref "ENSCGRT00001030460.1"; class_code "j"; tss_id "TSS1877";
LT883664v1	Cufflinks	exon	35400021	35400116	.	-	.	gene_id "XLOC_001356"; transcript_id "TCONS_00002614"; exon_number "4"; gene_name "ENSCGRG00001023586.1"; oId "ENSCGRT00001030460.1"; nearest_ref "ENSCGRT00001030460.1"; class_code "="; tss_id "TSS1877"; p_id "P1354";
LT883664v1	Cufflinks	exon	35400021	35400116	.	-	.	gene_id "XLOC_001356"; transcript_id "TCONS_00002616"; exon_number "4"; gene_name "ENSCGRG00001023586.1"; oId "ENSCGRT00001030478.1"; nearest_ref "ENSCGRT00001030478.1"; class_code "="; tss_id "TSS1878"; p_id "P1352";
LT883664v1	Cufflinks	exon	35400021	35400116	.	-	.	gene_id "XLOC_001356"; transcript_id "TCONS_00002615"; exon_number "4"; gene_name "ENSCGRG00001023586.1"; oId "ENSCGRT00001030477.1"; nearest_ref "ENSCGRT00001030477.1"; class_code "="; tss_id "TSS1878"; p_id "P1353";
LT883664v1	Cufflinks	exon	35401329	35401514	.	-	.	gene_id "XLOC_001356"; transcript_id "TCONS_00002613"; exon_number "5"; gene_name "ENSCGRG00001023586.1"; oId "CUFF.268.3"; nearest_ref "ENSCGRT00001030460.1"; class_code "j"; tss_id "TSS1877";
LT883664v1	Cufflinks	exon	35401329	35401514	.	-	.	gene_id "XLOC_001356"; transcript_id "TCONS_00002612"; exon_number "4"; gene_name "ENSCGRG00001023586.1"; oId "CUFF.268.2"; nearest_ref "ENSCGRT00001030460.1"; class_code "j"; tss_id "TSS1877";
LT883664v1	Cufflinks	exon	35401329	35401514	.	-	.	gene_id "XLOC_001356"; transcript_id "TCONS_00002611"; exon_number "5"; gene_name "ENSCGRG00001023586.1"; oId "CUFF.268.1"; nearest_ref "ENSCGRT00001030460.1"; class_code "j"; tss_id "TSS1877";
LT883664v1	Cufflinks	exon	35401329	35401514	.	-	.	gene_id "XLOC_001356"; transcript_id "TCONS_00002614"; exon_number "5"; gene_name "ENSCGRG00001023586.1"; oId "ENSCGRT00001030460.1"; nearest_ref "ENSCGRT00001030460.1"; class_code "="; tss_id "TSS1877"; p_id "P1354";
LT883664v1	Cufflinks	exon	35401329	35401514	.	-	.	gene_id "XLOC_001356"; transcript_id "TCONS_00002616"; exon_number "5"; gene_name "ENSCGRG00001023586.1"; oId "ENSCGRT00001030478.1"; nearest_ref "ENSCGRT00001030478.1"; class_code "="; tss_id "TSS1878"; p_id "P1352";
LT883664v1	Cufflinks	exon	35401329	35401514	.	-	.	gene_id "XLOC_001356"; transcript_id "TCONS_00002615"; exon_number "5"; gene_name "ENSCGRG00001023586.1"; oId "ENSCGRT00001030477.1"; nearest_ref "ENSCGRT00001030477.1"; class_code "="; tss_id "TSS1878"; p_id "P1353";
LT883664v1	Cufflinks	exon	35402189	35402253	.	-	.	gene_id "XLOC_001356"; transcript_id "TCONS_00002613"; exon_number "6"; gene_name "ENSCGRG00001023586.1"; oId "CUFF.268.3"; nearest_ref "ENSCGRT00001030460.1"; class_code "j"; tss_id "TSS1877";
LT883664v1	Cufflinks	exon	35402189	35402253	.	-	.	gene_id "XLOC_001356"; transcript_id "TCONS_00002612"; exon_number "5"; gene_name "ENSCGRG00001023586.1"; oId "CUFF.268.2"; nearest_ref "ENSCGRT00001030460.1"; class_code "j"; tss_id "TSS1877";
LT883664v1	Cufflinks	exon	35402189	35402253	.	-	.	gene_id "XLOC_001356"; transcript_id "TCONS_00002611"; exon_number "6"; gene_name "ENSCGRG00001023586.1"; oId "CUFF.268.1"; nearest_ref "ENSCGRT00001030460.1"; class_code "j"; tss_id "TSS1877";
LT883664v1	Cufflinks	exon	35402189	35402253	.	-	.	gene_id "XLOC_001356"; transcript_id "TCONS_00002614"; exon_number "6"; gene_name "ENSCGRG00001023586.1"; oId "ENSCGRT00001030460.1"; nearest_ref "ENSCGRT00001030460.1"; class_code "="; tss_id "TSS1877"; p_id "P1354";
LT883664v1	Cufflinks	exon	35402189	35402253	.	-	.	gene_id "XLOC_001356"; transcript_id "TCONS_00002616"; exon_number "6"; gene_name "ENSCGRG00001023586.1"; oId "ENSCGRT00001030478.1"; nearest_ref "ENSCGRT00001030478.1"; class_code "="; tss_id "TSS1878"; p_id "P1352";
LT883664v1	Cufflinks	exon	35402189	35402253	.	-	.	gene_id "XLOC_001356"; transcript_id "TCONS_00002615"; exon_number "6"; gene_name "ENSCGRG00001023586.1"; oId "ENSCGRT00001030477.1"; nearest_ref "ENSCGRT00001030477.1"; class_code "="; tss_id "TSS1878"; p_id "P1353";
LT883664v1	Cufflinks	exon	35403362	35403480	.	-	.	gene_id "XLOC_001356"; transcript_id "TCONS_00002613"; exon_number "7"; gene_name "ENSCGRG00001023586.1"; oId "CUFF.268.3"; nearest_ref "ENSCGRT00001030460.1"; class_code "j"; tss_id "TSS1877";
LT883664v1	Cufflinks	exon	35403362	35403480	.	-	.	gene_id "XLOC_001356"; transcript_id "TCONS_00002611"; exon_number "7"; gene_name "ENSCGRG00001023586.1"; oId "CUFF.268.1"; nearest_ref "ENSCGRT00001030460.1"; class_code "j"; tss_id "TSS1877";
LT883664v1	Cufflinks	exon	35403362	35403480	.	-	.	gene_id "XLOC_001356"; transcript_id "TCONS_00002614"; exon_number "7"; gene_name "ENSCGRG00001023586.1"; oId "ENSCGRT00001030460.1"; nearest_ref "ENSCGRT00001030460.1"; class_code "="; tss_id "TSS1877"; p_id "P1354";
LT883664v1	Cufflinks	exon	35403362	35403480	.	-	.	gene_id "XLOC_001356"; transcript_id "TCONS_00002615"; exon_number "7"; gene_name "ENSCGRG00001023586.1"; oId "ENSCGRT00001030477.1"; nearest_ref "ENSCGRT00001030477.1"; class_code "="; tss_id "TSS1878"; p_id "P1353";
LT883664v1	Cufflinks	exon	35404974	35405046	.	-	.	gene_id "XLOC_001356"; transcript_id "TCONS_00002613"; exon_number "8"; gene_name "ENSCGRG00001023586.1"; oId "CUFF.268.3"; nearest_ref "ENSCGRT00001030460.1"; class_code "j"; tss_id "TSS1877";
LT883664v1	Cufflinks	exon	35404974	35405043	.	-	.	gene_id "XLOC_001356"; transcript_id "TCONS_00002611"; exon_number "8"; gene_name "ENSCGRG00001023586.1"; oId "CUFF.268.1"; nearest_ref "ENSCGRT00001030460.1"; class_code "j"; tss_id "TSS1877";
LT883664v1	Cufflinks	exon	35404974	35405046	.	-	.	gene_id "XLOC_001356"; transcript_id "TCONS_00002614"; exon_number "8"; gene_name "ENSCGRG00001023586.1"; oId "ENSCGRT00001030460.1"; nearest_ref "ENSCGRT00001030460.1"; class_code "="; tss_id "TSS1877"; p_id "P1354";
LT883664v1	Cufflinks	exon	35404974	35405043	.	-	.	gene_id "XLOC_001356"; transcript_id "TCONS_00002615"; exon_number "8"; gene_name "ENSCGRG00001023586.1"; oId "ENSCGRT00001030477.1"; nearest_ref "ENSCGRT00001030477.1"; class_code "="; tss_id "TSS1878"; p_id "P1353";
LT883664v1	Cufflinks	exon	35406890	35406991	.	-	.	gene_id "XLOC_001356"; transcript_id "TCONS_00002613"; exon_number "9"; gene_name "ENSCGRG00001023586.1"; oId "CUFF.268.3"; nearest_ref "ENSCGRT00001030460.1"; class_code "j"; tss_id "TSS1877";
LT883664v1	Cufflinks	exon	35406890	35406991	.	-	.	gene_id "XLOC_001356"; transcript_id "TCONS_00002612"; exon_number "6"; gene_name "ENSCGRG00001023586.1"; oId "CUFF.268.2"; nearest_ref "ENSCGRT00001030460.1"; class_code "j"; tss_id "TSS1877";
LT883664v1	Cufflinks	exon	35406890	35406991	.	-	.	gene_id "XLOC_001356"; transcript_id "TCONS_00002611"; exon_number "9"; gene_name "ENSCGRG00001023586.1"; oId "CUFF.268.1"; nearest_ref "ENSCGRT00001030460.1"; class_code "j"; tss_id "TSS1877";
LT883664v1	Cufflinks	exon	35406890	35406991	.	-	.	gene_id "XLOC_001356"; transcript_id "TCONS_00002614"; exon_number "9"; gene_name "ENSCGRG00001023586.1"; oId "ENSCGRT00001030460.1"; nearest_ref "ENSCGRT00001030460.1"; class_code "="; tss_id "TSS1877"; p_id "P1354";
LT883664v1	Cufflinks	exon	35406890	35406991	.	-	.	gene_id "XLOC_001356"; transcript_id "TCONS_00002616"; exon_number "7"; gene_name "ENSCGRG00001023586.1"; oId "ENSCGRT00001030478.1"; nearest_ref "ENSCGRT00001030478.1"; class_code "="; tss_id "TSS1878"; p_id "P1352";
LT883664v1	Cufflinks	exon	35406890	35406991	.	-	.	gene_id "XLOC_001356"; transcript_id "TCONS_00002615"; exon_number "9"; gene_name "ENSCGRG00001023586.1"; oId "ENSCGRT00001030477.1"; nearest_ref "ENSCGRT00001030477.1"; class_code "="; tss_id "TSS1878"; p_id "P1353";
LT883664v1	Cufflinks	exon	35408045	35408132	.	-	.	gene_id "XLOC_001356"; transcript_id "TCONS_00002613"; exon_number "10"; gene_name "ENSCGRG00001023586.1"; oId "CUFF.268.3"; nearest_ref "ENSCGRT00001030460.1"; class_code "j"; tss_id "TSS1877";
LT883664v1	Cufflinks	exon	35408045	35408132	.	-	.	gene_id "XLOC_001356"; transcript_id "TCONS_00002612"; exon_number "7"; gene_name "ENSCGRG00001023586.1"; oId "CUFF.268.2"; nearest_ref "ENSCGRT00001030460.1"; class_code "j"; tss_id "TSS1877";
LT883664v1	Cufflinks	exon	35408045	35408063	.	-	.	gene_id "XLOC_001356"; transcript_id "TCONS_00002611"; exon_number "10"; gene_name "ENSCGRG00001023586.1"; oId "CUFF.268.1"; nearest_ref "ENSCGRT00001030460.1"; class_code "j"; tss_id "TSS1877";
LT883664v1	Cufflinks	exon	35408045	35408132	.	-	.	gene_id "XLOC_001356"; transcript_id "TCONS_00002614"; exon_number "10"; gene_name "ENSCGRG00001023586.1"; oId "ENSCGRT00001030460.1"; nearest_ref "ENSCGRT00001030460.1"; class_code "="; tss_id "TSS1877"; p_id "P1354";
LT883664v1	Cufflinks	exon	35408045	35408132	.	-	.	gene_id "XLOC_001356"; transcript_id "TCONS_00002616"; exon_number "8"; gene_name "ENSCGRG00001023586.1"; oId "ENSCGRT00001030478.1"; nearest_ref "ENSCGRT00001030478.1"; class_code "="; tss_id "TSS1878"; p_id "P1352";
LT883664v1	Cufflinks	exon	35408045	35408132	.	-	.	gene_id "XLOC_001356"; transcript_id "TCONS_00002615"; exon_number "10"; gene_name "ENSCGRG00001023586.1"; oId "ENSCGRT00001030477.1"; nearest_ref "ENSCGRT00001030477.1"; class_code "="; tss_id "TSS1878"; p_id "P1353";
LT883664v1	Cufflinks	exon	35414326	35414406	.	-	.	gene_id "XLOC_001356"; transcript_id "TCONS_00002614"; exon_number "11"; gene_name "ENSCGRG00001023586.1"; oId "ENSCGRT00001030460.1"; nearest_ref "ENSCGRT00001030460.1"; class_code "="; tss_id "TSS1877"; p_id "P1354";
LT883664v1	Cufflinks	exon	35417683	35417804	.	-	.	gene_id "XLOC_001356"; transcript_id "TCONS_00002613"; exon_number "11"; gene_name "ENSCGRG00001023586.1"; oId "CUFF.268.3"; nearest_ref "ENSCGRT00001030460.1"; class_code "j"; tss_id "TSS1877";
LT883664v1	Cufflinks	exon	35417683	35417804	.	-	.	gene_id "XLOC_001356"; transcript_id "TCONS_00002612"; exon_number "8"; gene_name "ENSCGRG00001023586.1"; oId "CUFF.268.2"; nearest_ref "ENSCGRT00001030460.1"; class_code "j"; tss_id "TSS1877";
LT883664v1	Cufflinks	exon	35417683	35417804	.	-	.	gene_id "XLOC_001356"; transcript_id "TCONS_00002614"; exon_number "12"; gene_name "ENSCGRG00001023586.1"; oId "ENSCGRT00001030460.1"; nearest_ref "ENSCGRT00001030460.1"; class_code "="; tss_id "TSS1877"; p_id "P1354";
LT883664v1	Cufflinks	exon	35417683	35417804	.	-	.	gene_id "XLOC_001356"; transcript_id "TCONS_00002616"; exon_number "9"; gene_name "ENSCGRG00001023586.1"; oId "ENSCGRT00001030478.1"; nearest_ref "ENSCGRT00001030478.1"; class_code "="; tss_id "TSS1878"; p_id "P1352";
LT883664v1	Cufflinks	exon	35417683	35417804	.	-	.	gene_id "XLOC_001356"; transcript_id "TCONS_00002615"; exon_number "11"; gene_name "ENSCGRG00001023586.1"; oId "ENSCGRT00001030477.1"; nearest_ref "ENSCGRT00001030477.1"; class_code "="; tss_id "TSS1878"; p_id "P1353";
LT883664v1	Cufflinks	exon	35425625	35425779	.	-	.	gene_id "XLOC_001356"; transcript_id "TCONS_00002613"; exon_number "12"; gene_name "ENSCGRG00001023586.1"; oId "CUFF.268.3"; nearest_ref "ENSCGRT00001030460.1"; class_code "j"; tss_id "TSS1877";
LT883664v1	Cufflinks	exon	35425625	35425779	.	-	.	gene_id "XLOC_001356"; transcript_id "TCONS_00002612"; exon_number "9"; gene_name "ENSCGRG00001023586.1"; oId "CUFF.268.2"; nearest_ref "ENSCGRT00001030460.1"; class_code "j"; tss_id "TSS1877";
LT883664v1	Cufflinks	exon	35425625	35425779	.	-	.	gene_id "XLOC_001356"; transcript_id "TCONS_00002614"; exon_number "13"; gene_name "ENSCGRG00001023586.1"; oId "ENSCGRT00001030460.1"; nearest_ref "ENSCGRT00001030460.1"; class_code "="; tss_id "TSS1877"; p_id "P1354";
LT883664v1	Cufflinks	exon	35425625	35425779	.	-	.	gene_id "XLOC_001356"; transcript_id "TCONS_00002616"; exon_number "10"; gene_name "ENSCGRG00001023586.1"; oId "ENSCGRT00001030478.1"; nearest_ref "ENSCGRT00001030478.1"; class_code "="; tss_id "TSS1878"; p_id "P1352";
LT883664v1	Cufflinks	exon	35425625	35425779	.	-	.	gene_id "XLOC_001356"; transcript_id "TCONS_00002615"; exon_number "12"; gene_name "ENSCGRG00001023586.1"; oId "ENSCGRT00001030477.1"; nearest_ref "ENSCGRT00001030477.1"; class_code "="; tss_id "TSS1878"; p_id "P1353";
LT883664v1	Cufflinks	exon	35426787	35426850	.	-	.	gene_id "XLOC_001356"; transcript_id "TCONS_00002613"; exon_number "13"; gene_name "ENSCGRG00001023586.1"; oId "CUFF.268.3"; nearest_ref "ENSCGRT00001030460.1"; class_code "j"; tss_id "TSS1877";
LT883664v1	Cufflinks	exon	35426787	35426850	.	-	.	gene_id "XLOC_001356"; transcript_id "TCONS_00002612"; exon_number "10"; gene_name "ENSCGRG00001023586.1"; oId "CUFF.268.2"; nearest_ref "ENSCGRT00001030460.1"; class_code "j"; tss_id "TSS1877";
LT883664v1	Cufflinks	exon	35426787	35426850	.	-	.	gene_id "XLOC_001356"; transcript_id "TCONS_00002614"; exon_number "14"; gene_name "ENSCGRG00001023586.1"; oId "ENSCGRT00001030460.1"; nearest_ref "ENSCGRT00001030460.1"; class_code "="; tss_id "TSS1877"; p_id "P1354";
LT883664v1	Cufflinks	exon	35426787	35426850	.	-	.	gene_id "XLOC_001356"; transcript_id "TCONS_00002616"; exon_number "11"; gene_name "ENSCGRG00001023586.1"; oId "ENSCGRT00001030478.1"; nearest_ref "ENSCGRT00001030478.1"; class_code "="; tss_id "TSS1878"; p_id "P1352";
LT883664v1	Cufflinks	exon	35426787	35426850	.	-	.	gene_id "XLOC_001356"; transcript_id "TCONS_00002615"; exon_number "13"; gene_name "ENSCGRG00001023586.1"; oId "ENSCGRT00001030477.1"; nearest_ref "ENSCGRT00001030477.1"; class_code "="; tss_id "TSS1878"; p_id "P1353";
LT883664v1	Cufflinks	exon	35427099	35427261	.	-	.	gene_id "XLOC_001356"; transcript_id "TCONS_00002613"; exon_number "14"; gene_name "ENSCGRG00001023586.1"; oId "CUFF.268.3"; nearest_ref "ENSCGRT00001030460.1"; class_code "j"; tss_id "TSS1877";
LT883664v1	Cufflinks	exon	35427099	35427261	.	-	.	gene_id "XLOC_001356"; transcript_id "TCONS_00002612"; exon_number "11"; gene_name "ENSCGRG00001023586.1"; oId "CUFF.268.2"; nearest_ref "ENSCGRT00001030460.1"; class_code "j"; tss_id "TSS1877";
LT883664v1	Cufflinks	exon	35427099	35427261	.	-	.	gene_id "XLOC_001356"; transcript_id "TCONS_00002614"; exon_number "15"; gene_name "ENSCGRG00001023586.1"; oId "ENSCGRT00001030460.1"; nearest_ref "ENSCGRT00001030460.1"; class_code "="; tss_id "TSS1877"; p_id "P1354";
LT883664v1	Cufflinks	exon	35427099	35427261	.	-	.	gene_id "XLOC_001356"; transcript_id "TCONS_00002616"; exon_number "12"; gene_name "ENSCGRG00001023586.1"; oId "ENSCGRT00001030478.1"; nearest_ref "ENSCGRT00001030478.1"; class_code "="; tss_id "TSS1878"; p_id "P1352";
LT883664v1	Cufflinks	exon	35427099	35427261	.	-	.	gene_id "XLOC_001356"; transcript_id "TCONS_00002615"; exon_number "14"; gene_name "ENSCGRG00001023586.1"; oId "ENSCGRT00001030477.1"; nearest_ref "ENSCGRT00001030477.1"; class_code "="; tss_id "TSS1878"; p_id "P1353";
LT883664v1	Cufflinks	exon	35427788	35427912	.	-	.	gene_id "XLOC_001356"; transcript_id "TCONS_00002613"; exon_number "15"; gene_name "ENSCGRG00001023586.1"; oId "CUFF.268.3"; nearest_ref "ENSCGRT00001030460.1"; class_code "j"; tss_id "TSS1877";
LT883664v1	Cufflinks	exon	35427788	35427912	.	-	.	gene_id "XLOC_001356"; transcript_id "TCONS_00002612"; exon_number "12"; gene_name "ENSCGRG00001023586.1"; oId "CUFF.268.2"; nearest_ref "ENSCGRT00001030460.1"; class_code "j"; tss_id "TSS1877";
LT883664v1	Cufflinks	exon	35427788	35427912	.	-	.	gene_id "XLOC_001356"; transcript_id "TCONS_00002614"; exon_number "16"; gene_name "ENSCGRG00001023586.1"; oId "ENSCGRT00001030460.1"; nearest_ref "ENSCGRT00001030460.1"; class_code "="; tss_id "TSS1877"; p_id "P1354";
LT883664v1	Cufflinks	exon	35427788	35427912	.	-	.	gene_id "XLOC_001356"; transcript_id "TCONS_00002616"; exon_number "13"; gene_name "ENSCGRG00001023586.1"; oId "ENSCGRT00001030478.1"; nearest_ref "ENSCGRT00001030478.1"; class_code "="; tss_id "TSS1878"; p_id "P1352";
LT883664v1	Cufflinks	exon	35427788	35427912	.	-	.	gene_id "XLOC_001356"; transcript_id "TCONS_00002615"; exon_number "15"; gene_name "ENSCGRG00001023586.1"; oId "ENSCGRT00001030477.1"; nearest_ref "ENSCGRT00001030477.1"; class_code "="; tss_id "TSS1878"; p_id "P1353";
LT883664v1	Cufflinks	exon	35428331	35428484	.	-	.	gene_id "XLOC_001356"; transcript_id "TCONS_00002613"; exon_number "16"; gene_name "ENSCGRG00001023586.1"; oId "CUFF.268.3"; nearest_ref "ENSCGRT00001030460.1"; class_code "j"; tss_id "TSS1877";
LT883664v1	Cufflinks	exon	35428331	35428484	.	-	.	gene_id "XLOC_001356"; transcript_id "TCONS_00002612"; exon_number "13"; gene_name "ENSCGRG00001023586.1"; oId "CUFF.268.2"; nearest_ref "ENSCGRT00001030460.1"; class_code "j"; tss_id "TSS1877";
LT883664v1	Cufflinks	exon	35428331	35428484	.	-	.	gene_id "XLOC_001356"; transcript_id "TCONS_00002614"; exon_number "17"; gene_name "ENSCGRG00001023586.1"; oId "ENSCGRT00001030460.1"; nearest_ref "ENSCGRT00001030460.1"; class_code "="; tss_id "TSS1877"; p_id "P1354";
LT883664v1	Cufflinks	exon	35428331	35428484	.	-	.	gene_id "XLOC_001356"; transcript_id "TCONS_00002616"; exon_number "14"; gene_name "ENSCGRG00001023586.1"; oId "ENSCGRT00001030478.1"; nearest_ref "ENSCGRT00001030478.1"; class_code "="; tss_id "TSS1878"; p_id "P1352";
LT883664v1	Cufflinks	exon	35428331	35428484	.	-	.	gene_id "XLOC_001356"; transcript_id "TCONS_00002615"; exon_number "16"; gene_name "ENSCGRG00001023586.1"; oId "ENSCGRT00001030477.1"; nearest_ref "ENSCGRT00001030477.1"; class_code "="; tss_id "TSS1878"; p_id "P1353";
LT883664v1	Cufflinks	exon	35428612	35428808	.	-	.	gene_id "XLOC_001356"; transcript_id "TCONS_00002613"; exon_number "17"; gene_name "ENSCGRG00001023586.1"; oId "CUFF.268.3"; nearest_ref "ENSCGRT00001030460.1"; class_code "j"; tss_id "TSS1877";
LT883664v1	Cufflinks	exon	35428612	35428808	.	-	.	gene_id "XLOC_001356"; transcript_id "TCONS_00002612"; exon_number "14"; gene_name "ENSCGRG00001023586.1"; oId "CUFF.268.2"; nearest_ref "ENSCGRT00001030460.1"; class_code "j"; tss_id "TSS1877";
LT883664v1	Cufflinks	exon	35428612	35428808	.	-	.	gene_id "XLOC_001356"; transcript_id "TCONS_00002614"; exon_number "18"; gene_name "ENSCGRG00001023586.1"; oId "ENSCGRT00001030460.1"; nearest_ref "ENSCGRT00001030460.1"; class_code "="; tss_id "TSS1877"; p_id "P1354";
LT883664v1	Cufflinks	exon	35428612	35428808	.	-	.	gene_id "XLOC_001356"; transcript_id "TCONS_00002616"; exon_number "15"; gene_name "ENSCGRG00001023586.1"; oId "ENSCGRT00001030478.1"; nearest_ref "ENSCGRT00001030478.1"; class_code "="; tss_id "TSS1878"; p_id "P1352";
LT883664v1	Cufflinks	exon	35428612	35428808	.	-	.	gene_id "XLOC_001356"; transcript_id "TCONS_00002615"; exon_number "17"; gene_name "ENSCGRG00001023586.1"; oId "ENSCGRT00001030477.1"; nearest_ref "ENSCGRT00001030477.1"; class_code "="; tss_id "TSS1878"; p_id "P1353";
LT883664v1	Cufflinks	exon	35431429	35431552	.	-	.	gene_id "XLOC_001356"; transcript_id "TCONS_00002613"; exon_number "18"; gene_name "ENSCGRG00001023586.1"; oId "CUFF.268.3"; nearest_ref "ENSCGRT00001030460.1"; class_code "j"; tss_id "TSS1877";
LT883664v1	Cufflinks	exon	35431429	35431552	.	-	.	gene_id "XLOC_001356"; transcript_id "TCONS_00002612"; exon_number "15"; gene_name "ENSCGRG00001023586.1"; oId "CUFF.268.2"; nearest_ref "ENSCGRT00001030460.1"; class_code "j"; tss_id "TSS1877";
LT883664v1	Cufflinks	exon	35431429	35431552	.	-	.	gene_id "XLOC_001356"; transcript_id "TCONS_00002614"; exon_number "19"; gene_name "ENSCGRG00001023586.1"; oId "ENSCGRT00001030460.1"; nearest_ref "ENSCGRT00001030460.1"; class_code "="; tss_id "TSS1877"; p_id "P1354";
LT883664v1	Cufflinks	exon	35431429	35431552	.	-	.	gene_id "XLOC_001356"; transcript_id "TCONS_00002616"; exon_number "16"; gene_name "ENSCGRG00001023586.1"; oId "ENSCGRT00001030478.1"; nearest_ref "ENSCGRT00001030478.1"; class_code "="; tss_id "TSS1878"; p_id "P1352";
LT883664v1	Cufflinks	exon	35431429	35431552	.	-	.	gene_id "XLOC_001356"; transcript_id "TCONS_00002615"; exon_number "18"; gene_name "ENSCGRG00001023586.1"; oId "ENSCGRT00001030477.1"; nearest_ref "ENSCGRT00001030477.1"; class_code "="; tss_id "TSS1878"; p_id "P1353";
LT883664v1	Cufflinks	exon	35468040	35468696	.	-	.	gene_id "XLOC_001356"; transcript_id "TCONS_00002613"; exon_number "19"; gene_name "ENSCGRG00001023586.1"; oId "CUFF.268.3"; nearest_ref "ENSCGRT00001030460.1"; class_code "j"; tss_id "TSS1877";
LT883664v1	Cufflinks	exon	35468040	35468696	.	-	.	gene_id "XLOC_001356"; transcript_id "TCONS_00002612"; exon_number "16"; gene_name "ENSCGRG00001023586.1"; oId "CUFF.268.2"; nearest_ref "ENSCGRT00001030460.1"; class_code "j"; tss_id "TSS1877";
LT883664v1	Cufflinks	exon	35468040	35468696	.	-	.	gene_id "XLOC_001356"; transcript_id "TCONS_00002614"; exon_number "20"; gene_name "ENSCGRG00001023586.1"; oId "ENSCGRT00001030460.1"; nearest_ref "ENSCGRT00001030460.1"; class_code "="; tss_id "TSS1877"; p_id "P1354";
LT883664v1	Cufflinks	exon	35468040	35468192	.	-	.	gene_id "XLOC_001356"; transcript_id "TCONS_00002616"; exon_number "17"; gene_name "ENSCGRG00001023586.1"; oId "ENSCGRT00001030478.1"; nearest_ref "ENSCGRT00001030478.1"; class_code "="; tss_id "TSS1878"; p_id "P1352";
LT883664v1	Cufflinks	exon	35468040	35468192	.	-	.	gene_id "XLOC_001356"; transcript_id "TCONS_00002615"; exon_number "19"; gene_name "ENSCGRG00001023586.1"; oId "ENSCGRT00001030477.1"; nearest_ref "ENSCGRT00001030477.1"; class_code "="; tss_id "TSS1878"; p_id "P1353";
LT883664v1	Cufflinks	exon	35468187	35468696	.	-	.	gene_id "XLOC_001356"; transcript_id "TCONS_00002611"; exon_number "11"; gene_name "ENSCGRG00001023586.1"; oId "CUFF.268.1"; nearest_ref "ENSCGRT00001030460.1"; class_code "j"; tss_id "TSS1877";
LT883664v1	Cufflinks	exon	35498679	35498804	.	+	.	gene_id "XLOC_000155"; transcript_id "TCONS_00000290"; exon_number "1"; gene_name "ENSCGRG00001006309.1"; oId "ENSCGRT00001007406.1"; nearest_ref "ENSCGRT00001007406.1"; class_code "="; tss_id "TSS216";
LT883664v1	Cufflinks	exon	35499572	35499694	.	+	.	gene_id "XLOC_000156"; transcript_id "TCONS_00000291"; exon_number "1"; gene_name "ENSCGRG00001024638.1"; oId "ENSCGRT00001031954.1"; nearest_ref "ENSCGRT00001031954.1"; class_code "="; tss_id "TSS217"; p_id "P152";
LT883664v1	Cufflinks	exon	35504706	35504772	.	+	.	gene_id "XLOC_000156"; transcript_id "TCONS_00000291"; exon_number "2"; gene_name "ENSCGRG00001024638.1"; oId "ENSCGRT00001031954.1"; nearest_ref "ENSCGRT00001031954.1"; class_code "="; tss_id "TSS217"; p_id "P152";
LT883664v1	Cufflinks	exon	35508998	35509669	.	+	.	gene_id "XLOC_000156"; transcript_id "TCONS_00000291"; exon_number "3"; gene_name "ENSCGRG00001024638.1"; oId "ENSCGRT00001031954.1"; nearest_ref "ENSCGRT00001031954.1"; class_code "="; tss_id "TSS217"; p_id "P152";
LT883664v1	Cufflinks	exon	35511501	35512553	.	+	.	gene_id "XLOC_000157"; transcript_id "TCONS_00000292"; exon_number "1"; gene_name "ENSCGRG00001008082.1"; oId "ENSCGRT00001009421.1"; nearest_ref "ENSCGRT00001009421.1"; class_code "="; tss_id "TSS218"; p_id "P153";
LT883664v1	Cufflinks	exon	35566631	35567206	.	+	.	gene_id "XLOC_000158"; transcript_id "TCONS_00000293"; exon_number "1"; gene_name "ENSCGRG00001017963.1"; oId "CUFF.244.2"; nearest_ref "ENSCGRT00001022353.1"; class_code "j"; tss_id "TSS219";
LT883664v1	Cufflinks	exon	35566631	35567206	.	+	.	gene_id "XLOC_000158"; transcript_id "TCONS_00000294"; exon_number "1"; gene_name "ENSCGRG00001017963.1"; oId "ENSCGRT00001022353.1"; nearest_ref "ENSCGRT00001022353.1"; class_code "="; tss_id "TSS219"; p_id "P154";
LT883664v1	Cufflinks	exon	35591052	35592400	.	+	.	gene_id "XLOC_000158"; transcript_id "TCONS_00000293"; exon_number "2"; gene_name "ENSCGRG00001017963.1"; oId "CUFF.244.2"; nearest_ref "ENSCGRT00001022353.1"; class_code "j"; tss_id "TSS219";
LT883664v1	Cufflinks	exon	35591052	35592092	.	+	.	gene_id "XLOC_000158"; transcript_id "TCONS_00000294"; exon_number "2"; gene_name "ENSCGRG00001017963.1"; oId "ENSCGRT00001022353.1"; nearest_ref "ENSCGRT00001022353.1"; class_code "="; tss_id "TSS219"; p_id "P154";
LT883664v1	Cufflinks	exon	35599107	35599261	.	+	.	gene_id "XLOC_000158"; transcript_id "TCONS_00000294"; exon_number "3"; gene_name "ENSCGRG00001017963.1"; oId "ENSCGRT00001022353.1"; nearest_ref "ENSCGRT00001022353.1"; class_code "="; tss_id "TSS219"; p_id "P154";
LT883664v1	Cufflinks	exon	35601956	35602120	.	+	.	gene_id "XLOC_000158"; transcript_id "TCONS_00000294"; exon_number "4"; gene_name "ENSCGRG00001017963.1"; oId "ENSCGRT00001022353.1"; nearest_ref "ENSCGRT00001022353.1"; class_code "="; tss_id "TSS219"; p_id "P154";
LT883664v1	Cufflinks	exon	35604677	35604693	.	+	.	gene_id "XLOC_000159"; transcript_id "TCONS_00000295"; exon_number "1"; oId "CUFF.248.1"; class_code "u"; tss_id "TSS220";
LT883664v1	Cufflinks	exon	35605160	35605404	.	+	.	gene_id "XLOC_000159"; transcript_id "TCONS_00000295"; exon_number "2"; oId "CUFF.248.1"; class_code "u"; tss_id "TSS220";
LT883664v1	Cufflinks	exon	35645201	35645277	.	-	.	gene_id "XLOC_001357"; transcript_id "TCONS_00002617"; exon_number "1"; gene_name "ENSCGRG00001018615.1"; oId "ENSCGRT00001023312.1"; nearest_ref "ENSCGRT00001023312.1"; class_code "="; tss_id "TSS1879"; p_id "P1355";
LT883664v1	Cufflinks	exon	35645304	35645976	.	-	.	gene_id "XLOC_001357"; transcript_id "TCONS_00002617"; exon_number "2"; gene_name "ENSCGRG00001018615.1"; oId "ENSCGRT00001023312.1"; nearest_ref "ENSCGRT00001023312.1"; class_code "="; tss_id "TSS1879"; p_id "P1355";
LT883664v1	Cufflinks	exon	35647169	35647264	.	-	.	gene_id "XLOC_001357"; transcript_id "TCONS_00002617"; exon_number "3"; gene_name "ENSCGRG00001018615.1"; oId "ENSCGRT00001023312.1"; nearest_ref "ENSCGRT00001023312.1"; class_code "="; tss_id "TSS1879"; p_id "P1355";
LT883664v1	Cufflinks	exon	35649765	35649857	.	-	.	gene_id "XLOC_001357"; transcript_id "TCONS_00002617"; exon_number "4"; gene_name "ENSCGRG00001018615.1"; oId "ENSCGRT00001023312.1"; nearest_ref "ENSCGRT00001023312.1"; class_code "="; tss_id "TSS1879"; p_id "P1355";
LT883664v1	Cufflinks	exon	35653990	35654064	.	-	.	gene_id "XLOC_001357"; transcript_id "TCONS_00002617"; exon_number "5"; gene_name "ENSCGRG00001018615.1"; oId "ENSCGRT00001023312.1"; nearest_ref "ENSCGRT00001023312.1"; class_code "="; tss_id "TSS1879"; p_id "P1355";
LT883664v1	Cufflinks	exon	35656870	35656989	.	-	.	gene_id "XLOC_001357"; transcript_id "TCONS_00002617"; exon_number "6"; gene_name "ENSCGRG00001018615.1"; oId "ENSCGRT00001023312.1"; nearest_ref "ENSCGRT00001023312.1"; class_code "="; tss_id "TSS1879"; p_id "P1355";
LT883664v1	Cufflinks	exon	35658806	35659000	.	-	.	gene_id "XLOC_001357"; transcript_id "TCONS_00002617"; exon_number "7"; gene_name "ENSCGRG00001018615.1"; oId "ENSCGRT00001023312.1"; nearest_ref "ENSCGRT00001023312.1"; class_code "="; tss_id "TSS1879"; p_id "P1355";
LT883664v1	Cufflinks	exon	35666376	35666546	.	-	.	gene_id "XLOC_001357"; transcript_id "TCONS_00002617"; exon_number "8"; gene_name "ENSCGRG00001018615.1"; oId "ENSCGRT00001023312.1"; nearest_ref "ENSCGRT00001023312.1"; class_code "="; tss_id "TSS1879"; p_id "P1355";
LT883664v1	Cufflinks	exon	35671956	35672047	.	-	.	gene_id "XLOC_001357"; transcript_id "TCONS_00002617"; exon_number "9"; gene_name "ENSCGRG00001018615.1"; oId "ENSCGRT00001023312.1"; nearest_ref "ENSCGRT00001023312.1"; class_code "="; tss_id "TSS1879"; p_id "P1355";
LT883664v1	Cufflinks	exon	35678632	35679064	.	-	.	gene_id "XLOC_001357"; transcript_id "TCONS_00002617"; exon_number "10"; gene_name "ENSCGRG00001018615.1"; oId "ENSCGRT00001023312.1"; nearest_ref "ENSCGRT00001023312.1"; class_code "="; tss_id "TSS1879"; p_id "P1355";
LT883664v1	Cufflinks	exon	35744359	35746637	.	-	.	gene_id "XLOC_001358"; transcript_id "TCONS_00002618"; exon_number "1"; gene_name "ENSCGRG00001008546.1"; oId "CUFF.252.1"; nearest_ref "ENSCGRT00001009929.1"; class_code "="; tss_id "TSS1880"; p_id "P1356";
LT883664v1	Cufflinks	exon	35744359	35746292	.	-	.	gene_id "XLOC_001358"; transcript_id "TCONS_00002619"; exon_number "1"; gene_name "ENSCGRG00001008546.1"; oId "CUFF.252.2"; nearest_ref "ENSCGRT00001009929.1"; class_code "o"; tss_id "TSS1881";
LT883664v1	Cufflinks	exon	35744570	35744734	.	+	.	gene_id "XLOC_000160"; transcript_id "TCONS_00000296"; exon_number "1"; gene_name "ENSCGRG00001008546.1"; oId "CUFF.253.1"; nearest_ref "ENSCGRT00001009929.1"; class_code "x"; tss_id "TSS221";
LT883664v1	Cufflinks	exon	35744572	35744710	.	+	.	gene_id "XLOC_000160"; transcript_id "TCONS_00000297"; exon_number "1"; gene_name "ENSCGRG00001008546.1"; oId "CUFF.253.2"; nearest_ref "ENSCGRT00001009929.1"; class_code "x"; tss_id "TSS221";
LT883664v1	Cufflinks	exon	35744572	35744683	.	+	.	gene_id "XLOC_000160"; transcript_id "TCONS_00000298"; exon_number "1"; gene_name "ENSCGRG00001008546.1"; oId "CUFF.253.3"; nearest_ref "ENSCGRT00001009929.1"; class_code "x"; tss_id "TSS221";
LT883664v1	Cufflinks	exon	35745475	35746284	.	-	.	gene_id "XLOC_001358"; transcript_id "TCONS_00002620"; exon_number "1"; gene_name "ENSCGRG00001008546.1"; oId "ENSCGRT00001009929.1"; contained_in "TCONS_00002618"; nearest_ref "ENSCGRT00001009929.1"; class_code "="; tss_id "TSS1882"; p_id "P1356";
LT883664v1	Cufflinks	exon	35746760	35746780	.	-	.	gene_id "XLOC_001358"; transcript_id "TCONS_00002619"; exon_number "2"; gene_name "ENSCGRG00001008546.1"; oId "CUFF.252.2"; nearest_ref "ENSCGRT00001009929.1"; class_code "o"; tss_id "TSS1881";
LT883664v1	Cufflinks	exon	35750964	35750973	.	-	.	gene_id "XLOC_001359"; transcript_id "TCONS_00002621"; exon_number "1"; oId "CUFF.254.1"; class_code "u"; tss_id "TSS1883";
LT883664v1	Cufflinks	exon	35751914	35751926	.	+	.	gene_id "XLOC_000160"; transcript_id "TCONS_00000296"; exon_number "2"; gene_name "ENSCGRG00001008546.1"; oId "CUFF.253.1"; nearest_ref "ENSCGRT00001009929.1"; class_code "x"; tss_id "TSS221";
LT883664v1	Cufflinks	exon	35791332	35791337	.	+	.	gene_id "XLOC_000160"; transcript_id "TCONS_00000297"; exon_number "2"; gene_name "ENSCGRG00001008546.1"; oId "CUFF.253.2"; nearest_ref "ENSCGRT00001009929.1"; class_code "x"; tss_id "TSS221";
LT883664v1	Cufflinks	exon	35836089	35836098	.	+	.	gene_id "XLOC_000160"; transcript_id "TCONS_00000298"; exon_number "2"; gene_name "ENSCGRG00001008546.1"; oId "CUFF.253.3"; nearest_ref "ENSCGRT00001009929.1"; class_code "x"; tss_id "TSS221";
LT883664v1	Cufflinks	exon	35894047	35894433	.	-	.	gene_id "XLOC_001359"; transcript_id "TCONS_00002621"; exon_number "2"; oId "CUFF.254.1"; class_code "u"; tss_id "TSS1883";
LT883664v1	Cufflinks	exon	36232944	36233079	.	+	.	gene_id "XLOC_000161"; transcript_id "TCONS_00000299"; exon_number "1"; gene_name "ENSCGRG00001008341.1"; oId "ENSCGRT00001009712.1"; nearest_ref "ENSCGRT00001009712.1"; class_code "="; tss_id "TSS222"; p_id "P155";
LT883664v1	Cufflinks	exon	36233111	36233346	.	+	.	gene_id "XLOC_000161"; transcript_id "TCONS_00000299"; exon_number "2"; gene_name "ENSCGRG00001008341.1"; oId "ENSCGRT00001009712.1"; nearest_ref "ENSCGRT00001009712.1"; class_code "="; tss_id "TSS222"; p_id "P155";
LT883664v1	Cufflinks	exon	36233375	36233452	.	+	.	gene_id "XLOC_000161"; transcript_id "TCONS_00000299"; exon_number "3"; gene_name "ENSCGRG00001008341.1"; oId "ENSCGRT00001009712.1"; nearest_ref "ENSCGRT00001009712.1"; class_code "="; tss_id "TSS222"; p_id "P155";
LT883664v1	Cufflinks	exon	36927577	36927683	.	-	.	gene_id "XLOC_001360"; transcript_id "TCONS_00002622"; exon_number "1"; gene_name "ENSCGRG00001008112.1"; oId "ENSCGRT00001009447.1"; nearest_ref "ENSCGRT00001009447.1"; class_code "="; tss_id "TSS1884";
LT883664v1	Cufflinks	exon	38009354	38009755	.	-	.	gene_id "XLOC_001361"; transcript_id "TCONS_00002623"; exon_number "1"; gene_name "ENSCGRG00001000841.1"; oId "ENSCGRT00001001119.1"; nearest_ref "ENSCGRT00001001119.1"; class_code "="; tss_id "TSS1885"; p_id "P1359";
LT883664v1	Cufflinks	exon	38009638	38009755	.	-	.	gene_id "XLOC_001361"; transcript_id "TCONS_00002624"; exon_number "1"; gene_name "ENSCGRG00001000841.1"; oId "ENSCGRT00001001122.1"; nearest_ref "ENSCGRT00001001122.1"; class_code "="; tss_id "TSS1885"; p_id "P1358";
LT883664v1	Cufflinks	exon	38011220	38011255	.	-	.	gene_id "XLOC_001361"; transcript_id "TCONS_00002625"; exon_number "1"; gene_name "ENSCGRG00001000841.1"; oId "ENSCGRT00001001125.1"; contained_in "TCONS_00002626"; nearest_ref "ENSCGRT00001001125.1"; class_code "="; tss_id "TSS1886"; p_id "P1357";
LT883664v1	Cufflinks	exon	38011220	38011255	.	-	.	gene_id "XLOC_001361"; transcript_id "TCONS_00002626"; exon_number "1"; gene_name "ENSCGRG00001000841.1"; oId "CUFF.258.4"; nearest_ref "ENSCGRT00001001119.1"; class_code "j"; tss_id "TSS1885";
LT883664v1	Cufflinks	exon	38011280	38011288	.	-	.	gene_id "XLOC_001361"; transcript_id "TCONS_00002625"; exon_number "2"; gene_name "ENSCGRG00001000841.1"; oId "ENSCGRT00001001125.1"; contained_in "TCONS_00002626"; nearest_ref "ENSCGRT00001001125.1"; class_code "="; tss_id "TSS1886"; p_id "P1357";
LT883664v1	Cufflinks	exon	38011280	38011288	.	-	.	gene_id "XLOC_001361"; transcript_id "TCONS_00002626"; exon_number "2"; gene_name "ENSCGRG00001000841.1"; oId "CUFF.258.4"; nearest_ref "ENSCGRT00001001119.1"; class_code "j"; tss_id "TSS1885";
LT883664v1	Cufflinks	exon	38011452	38011800	.	-	.	gene_id "XLOC_001361"; transcript_id "TCONS_00002623"; exon_number "2"; gene_name "ENSCGRG00001000841.1"; oId "ENSCGRT00001001119.1"; nearest_ref "ENSCGRT00001001119.1"; class_code "="; tss_id "TSS1885"; p_id "P1359";
LT883664v1	Cufflinks	exon	38011452	38011778	.	-	.	gene_id "XLOC_001361"; transcript_id "TCONS_00002625"; exon_number "3"; gene_name "ENSCGRG00001000841.1"; oId "ENSCGRT00001001125.1"; contained_in "TCONS_00002626"; nearest_ref "ENSCGRT00001001125.1"; class_code "="; tss_id "TSS1886"; p_id "P1357";
LT883664v1	Cufflinks	exon	38011452	38011800	.	-	.	gene_id "XLOC_001361"; transcript_id "TCONS_00002626"; exon_number "3"; gene_name "ENSCGRG00001000841.1"; oId "CUFF.258.4"; nearest_ref "ENSCGRT00001001119.1"; class_code "j"; tss_id "TSS1885";
LT883664v1	Cufflinks	exon	38017442	38017863	.	-	.	gene_id "XLOC_001361"; transcript_id "TCONS_00002623"; exon_number "3"; gene_name "ENSCGRG00001000841.1"; oId "ENSCGRT00001001119.1"; nearest_ref "ENSCGRT00001001119.1"; class_code "="; tss_id "TSS1885"; p_id "P1359";
LT883664v1	Cufflinks	exon	38017442	38017863	.	-	.	gene_id "XLOC_001361"; transcript_id "TCONS_00002624"; exon_number "2"; gene_name "ENSCGRG00001000841.1"; oId "ENSCGRT00001001122.1"; nearest_ref "ENSCGRT00001001122.1"; class_code "="; tss_id "TSS1885"; p_id "P1358";
LT883664v1	Cufflinks	exon	38017442	38017863	.	-	.	gene_id "XLOC_001361"; transcript_id "TCONS_00002626"; exon_number "4"; gene_name "ENSCGRG00001000841.1"; oId "CUFF.258.4"; nearest_ref "ENSCGRT00001001119.1"; class_code "j"; tss_id "TSS1885";
LT883664v1	Cufflinks	exon	38067399	38067437	.	+	.	gene_id "XLOC_000162"; transcript_id "TCONS_00000300"; exon_number "1"; gene_name "ENSCGRG00001016670.1"; oId "ENSCGRT00001020541.1"; nearest_ref "ENSCGRT00001020541.1"; class_code "="; tss_id "TSS223"; p_id "P156";
LT883664v1	Cufflinks	exon	38068077	38068259	.	+	.	gene_id "XLOC_000162"; transcript_id "TCONS_00000300"; exon_number "2"; gene_name "ENSCGRG00001016670.1"; oId "ENSCGRT00001020541.1"; nearest_ref "ENSCGRT00001020541.1"; class_code "="; tss_id "TSS223"; p_id "P156";
LT883664v1	Cufflinks	exon	38068735	38069130	.	+	.	gene_id "XLOC_000162"; transcript_id "TCONS_00000300"; exon_number "3"; gene_name "ENSCGRG00001016670.1"; oId "ENSCGRT00001020541.1"; nearest_ref "ENSCGRT00001020541.1"; class_code "="; tss_id "TSS223"; p_id "P156";
LT883664v1	Cufflinks	exon	38075045	38075334	.	+	.	gene_id "XLOC_000163"; transcript_id "TCONS_00000301"; exon_number "1"; gene_name "ENSCGRG00001018341.1"; oId "ENSCGRT00001022914.1"; nearest_ref "ENSCGRT00001022914.1"; class_code "="; tss_id "TSS224"; p_id "P157";
LT883664v1	Cufflinks	exon	38097199	38097293	.	+	.	gene_id "XLOC_000163"; transcript_id "TCONS_00000301"; exon_number "2"; gene_name "ENSCGRG00001018341.1"; oId "ENSCGRT00001022914.1"; nearest_ref "ENSCGRT00001022914.1"; class_code "="; tss_id "TSS224"; p_id "P157";
LT883664v1	Cufflinks	exon	38100082	38100209	.	+	.	gene_id "XLOC_000163"; transcript_id "TCONS_00000301"; exon_number "3"; gene_name "ENSCGRG00001018341.1"; oId "ENSCGRT00001022914.1"; nearest_ref "ENSCGRT00001022914.1"; class_code "="; tss_id "TSS224"; p_id "P157";
LT883664v1	Cufflinks	exon	38100951	38101026	.	+	.	gene_id "XLOC_000163"; transcript_id "TCONS_00000301"; exon_number "4"; gene_name "ENSCGRG00001018341.1"; oId "ENSCGRT00001022914.1"; nearest_ref "ENSCGRT00001022914.1"; class_code "="; tss_id "TSS224"; p_id "P157";
LT883664v1	Cufflinks	exon	38111901	38112009	.	+	.	gene_id "XLOC_000163"; transcript_id "TCONS_00000301"; exon_number "5"; gene_name "ENSCGRG00001018341.1"; oId "ENSCGRT00001022914.1"; nearest_ref "ENSCGRT00001022914.1"; class_code "="; tss_id "TSS224"; p_id "P157";
LT883664v1	Cufflinks	exon	38115184	38115360	.	+	.	gene_id "XLOC_000163"; transcript_id "TCONS_00000301"; exon_number "6"; gene_name "ENSCGRG00001018341.1"; oId "ENSCGRT00001022914.1"; nearest_ref "ENSCGRT00001022914.1"; class_code "="; tss_id "TSS224"; p_id "P157";
LT883664v1	Cufflinks	exon	38121859	38121936	.	+	.	gene_id "XLOC_000163"; transcript_id "TCONS_00000301"; exon_number "7"; gene_name "ENSCGRG00001018341.1"; oId "ENSCGRT00001022914.1"; nearest_ref "ENSCGRT00001022914.1"; class_code "="; tss_id "TSS224"; p_id "P157";
LT883664v1	Cufflinks	exon	38124541	38126386	.	+	.	gene_id "XLOC_000163"; transcript_id "TCONS_00000301"; exon_number "8"; gene_name "ENSCGRG00001018341.1"; oId "ENSCGRT00001022914.1"; nearest_ref "ENSCGRT00001022914.1"; class_code "="; tss_id "TSS224"; p_id "P157";
LT883664v1	Cufflinks	exon	38215691	38215692	.	+	.	gene_id "XLOC_000164"; transcript_id "TCONS_00000303"; exon_number "1"; gene_name "ENSCGRG00001021175.1"; oId "ENSCGRT00001026993.1"; nearest_ref "ENSCGRT00001026993.1"; class_code "="; tss_id "TSS225"; p_id "P158";
LT883664v1	Cufflinks	exon	38215691	38215692	.	+	.	gene_id "XLOC_000164"; transcript_id "TCONS_00000302"; exon_number "1"; gene_name "ENSCGRG00001021175.1"; oId "ENSCGRT00001026990.1"; nearest_ref "ENSCGRT00001026990.1"; class_code "="; tss_id "TSS225"; p_id "P159";
LT883664v1	Cufflinks	exon	38224567	38224667	.	+	.	gene_id "XLOC_000164"; transcript_id "TCONS_00000303"; exon_number "2"; gene_name "ENSCGRG00001021175.1"; oId "ENSCGRT00001026993.1"; nearest_ref "ENSCGRT00001026993.1"; class_code "="; tss_id "TSS225"; p_id "P158";
LT883664v1	Cufflinks	exon	38224567	38224667	.	+	.	gene_id "XLOC_000164"; transcript_id "TCONS_00000302"; exon_number "2"; gene_name "ENSCGRG00001021175.1"; oId "ENSCGRT00001026990.1"; nearest_ref "ENSCGRT00001026990.1"; class_code "="; tss_id "TSS225"; p_id "P159";
LT883664v1	Cufflinks	exon	38283614	38283955	.	+	.	gene_id "XLOC_000164"; transcript_id "TCONS_00000303"; exon_number "3"; gene_name "ENSCGRG00001021175.1"; oId "ENSCGRT00001026993.1"; nearest_ref "ENSCGRT00001026993.1"; class_code "="; tss_id "TSS225"; p_id "P158";
LT883664v1	Cufflinks	exon	38283614	38283955	.	+	.	gene_id "XLOC_000164"; transcript_id "TCONS_00000302"; exon_number "3"; gene_name "ENSCGRG00001021175.1"; oId "ENSCGRT00001026990.1"; nearest_ref "ENSCGRT00001026990.1"; class_code "="; tss_id "TSS225"; p_id "P159";
LT883664v1	Cufflinks	exon	38284964	38285587	.	+	.	gene_id "XLOC_000164"; transcript_id "TCONS_00000303"; exon_number "4"; gene_name "ENSCGRG00001021175.1"; oId "ENSCGRT00001026993.1"; nearest_ref "ENSCGRT00001026993.1"; class_code "="; tss_id "TSS225"; p_id "P158";
LT883664v1	Cufflinks	exon	38284964	38285587	.	+	.	gene_id "XLOC_000164"; transcript_id "TCONS_00000302"; exon_number "4"; gene_name "ENSCGRG00001021175.1"; oId "ENSCGRT00001026990.1"; nearest_ref "ENSCGRT00001026990.1"; class_code "="; tss_id "TSS225"; p_id "P159";
LT883664v1	Cufflinks	exon	38293794	38293862	.	+	.	gene_id "XLOC_000164"; transcript_id "TCONS_00000303"; exon_number "5"; gene_name "ENSCGRG00001021175.1"; oId "ENSCGRT00001026993.1"; nearest_ref "ENSCGRT00001026993.1"; class_code "="; tss_id "TSS225"; p_id "P158";
LT883664v1	Cufflinks	exon	38293794	38293862	.	+	.	gene_id "XLOC_000164"; transcript_id "TCONS_00000302"; exon_number "5"; gene_name "ENSCGRG00001021175.1"; oId "ENSCGRT00001026990.1"; nearest_ref "ENSCGRT00001026990.1"; class_code "="; tss_id "TSS225"; p_id "P159";
LT883664v1	Cufflinks	exon	38296080	38296163	.	+	.	gene_id "XLOC_000164"; transcript_id "TCONS_00000302"; exon_number "6"; gene_name "ENSCGRG00001021175.1"; oId "ENSCGRT00001026990.1"; nearest_ref "ENSCGRT00001026990.1"; class_code "="; tss_id "TSS225"; p_id "P159";
LT883664v1	Cufflinks	exon	38301811	38301896	.	+	.	gene_id "XLOC_000164"; transcript_id "TCONS_00000303"; exon_number "6"; gene_name "ENSCGRG00001021175.1"; oId "ENSCGRT00001026993.1"; nearest_ref "ENSCGRT00001026993.1"; class_code "="; tss_id "TSS225"; p_id "P158";
LT883664v1	Cufflinks	exon	38301811	38301896	.	+	.	gene_id "XLOC_000164"; transcript_id "TCONS_00000302"; exon_number "7"; gene_name "ENSCGRG00001021175.1"; oId "ENSCGRT00001026990.1"; nearest_ref "ENSCGRT00001026990.1"; class_code "="; tss_id "TSS225"; p_id "P159";
LT883664v1	Cufflinks	exon	38303659	38303711	.	+	.	gene_id "XLOC_000164"; transcript_id "TCONS_00000303"; exon_number "7"; gene_name "ENSCGRG00001021175.1"; oId "ENSCGRT00001026993.1"; nearest_ref "ENSCGRT00001026993.1"; class_code "="; tss_id "TSS225"; p_id "P158";
LT883664v1	Cufflinks	exon	38303659	38303711	.	+	.	gene_id "XLOC_000164"; transcript_id "TCONS_00000302"; exon_number "8"; gene_name "ENSCGRG00001021175.1"; oId "ENSCGRT00001026990.1"; nearest_ref "ENSCGRT00001026990.1"; class_code "="; tss_id "TSS225"; p_id "P159";
LT883664v1	Cufflinks	exon	38304112	38304177	.	+	.	gene_id "XLOC_000164"; transcript_id "TCONS_00000303"; exon_number "8"; gene_name "ENSCGRG00001021175.1"; oId "ENSCGRT00001026993.1"; nearest_ref "ENSCGRT00001026993.1"; class_code "="; tss_id "TSS225"; p_id "P158";
LT883664v1	Cufflinks	exon	38304112	38304177	.	+	.	gene_id "XLOC_000164"; transcript_id "TCONS_00000302"; exon_number "9"; gene_name "ENSCGRG00001021175.1"; oId "ENSCGRT00001026990.1"; nearest_ref "ENSCGRT00001026990.1"; class_code "="; tss_id "TSS225"; p_id "P159";
LT883664v1	Cufflinks	exon	38307625	38307767	.	+	.	gene_id "XLOC_000164"; transcript_id "TCONS_00000303"; exon_number "9"; gene_name "ENSCGRG00001021175.1"; oId "ENSCGRT00001026993.1"; nearest_ref "ENSCGRT00001026993.1"; class_code "="; tss_id "TSS225"; p_id "P158";
LT883664v1	Cufflinks	exon	38307625	38307767	.	+	.	gene_id "XLOC_000164"; transcript_id "TCONS_00000302"; exon_number "10"; gene_name "ENSCGRG00001021175.1"; oId "ENSCGRT00001026990.1"; nearest_ref "ENSCGRT00001026990.1"; class_code "="; tss_id "TSS225"; p_id "P159";
LT883664v1	Cufflinks	exon	38310100	38310211	.	+	.	gene_id "XLOC_000164"; transcript_id "TCONS_00000303"; exon_number "10"; gene_name "ENSCGRG00001021175.1"; oId "ENSCGRT00001026993.1"; nearest_ref "ENSCGRT00001026993.1"; class_code "="; tss_id "TSS225"; p_id "P158";
LT883664v1	Cufflinks	exon	38310100	38310211	.	+	.	gene_id "XLOC_000164"; transcript_id "TCONS_00000302"; exon_number "11"; gene_name "ENSCGRG00001021175.1"; oId "ENSCGRT00001026990.1"; nearest_ref "ENSCGRT00001026990.1"; class_code "="; tss_id "TSS225"; p_id "P159";
LT883664v1	Cufflinks	exon	38311213	38311268	.	+	.	gene_id "XLOC_000164"; transcript_id "TCONS_00000303"; exon_number "11"; gene_name "ENSCGRG00001021175.1"; oId "ENSCGRT00001026993.1"; nearest_ref "ENSCGRT00001026993.1"; class_code "="; tss_id "TSS225"; p_id "P158";
LT883664v1	Cufflinks	exon	38311213	38311268	.	+	.	gene_id "XLOC_000164"; transcript_id "TCONS_00000302"; exon_number "12"; gene_name "ENSCGRG00001021175.1"; oId "ENSCGRT00001026990.1"; nearest_ref "ENSCGRT00001026990.1"; class_code "="; tss_id "TSS225"; p_id "P159";
LT883664v1	Cufflinks	exon	38311802	38312012	.	+	.	gene_id "XLOC_000164"; transcript_id "TCONS_00000303"; exon_number "12"; gene_name "ENSCGRG00001021175.1"; oId "ENSCGRT00001026993.1"; nearest_ref "ENSCGRT00001026993.1"; class_code "="; tss_id "TSS225"; p_id "P158";
LT883664v1	Cufflinks	exon	38311802	38312012	.	+	.	gene_id "XLOC_000164"; transcript_id "TCONS_00000302"; exon_number "13"; gene_name "ENSCGRG00001021175.1"; oId "ENSCGRT00001026990.1"; nearest_ref "ENSCGRT00001026990.1"; class_code "="; tss_id "TSS225"; p_id "P159";
LT883664v1	Cufflinks	exon	38312965	38313136	.	+	.	gene_id "XLOC_000164"; transcript_id "TCONS_00000303"; exon_number "13"; gene_name "ENSCGRG00001021175.1"; oId "ENSCGRT00001026993.1"; nearest_ref "ENSCGRT00001026993.1"; class_code "="; tss_id "TSS225"; p_id "P158";
LT883664v1	Cufflinks	exon	38312965	38313136	.	+	.	gene_id "XLOC_000164"; transcript_id "TCONS_00000302"; exon_number "14"; gene_name "ENSCGRG00001021175.1"; oId "ENSCGRT00001026990.1"; nearest_ref "ENSCGRT00001026990.1"; class_code "="; tss_id "TSS225"; p_id "P159";
LT883664v1	Cufflinks	exon	38314648	38314788	.	+	.	gene_id "XLOC_000164"; transcript_id "TCONS_00000303"; exon_number "14"; gene_name "ENSCGRG00001021175.1"; oId "ENSCGRT00001026993.1"; nearest_ref "ENSCGRT00001026993.1"; class_code "="; tss_id "TSS225"; p_id "P158";
LT883664v1	Cufflinks	exon	38314648	38314788	.	+	.	gene_id "XLOC_000164"; transcript_id "TCONS_00000302"; exon_number "15"; gene_name "ENSCGRG00001021175.1"; oId "ENSCGRT00001026990.1"; nearest_ref "ENSCGRT00001026990.1"; class_code "="; tss_id "TSS225"; p_id "P159";
LT883664v1	Cufflinks	exon	38317115	38317234	.	+	.	gene_id "XLOC_000164"; transcript_id "TCONS_00000303"; exon_number "15"; gene_name "ENSCGRG00001021175.1"; oId "ENSCGRT00001026993.1"; nearest_ref "ENSCGRT00001026993.1"; class_code "="; tss_id "TSS225"; p_id "P158";
LT883664v1	Cufflinks	exon	38317115	38317234	.	+	.	gene_id "XLOC_000164"; transcript_id "TCONS_00000302"; exon_number "16"; gene_name "ENSCGRG00001021175.1"; oId "ENSCGRT00001026990.1"; nearest_ref "ENSCGRT00001026990.1"; class_code "="; tss_id "TSS225"; p_id "P159";
LT883664v1	Cufflinks	exon	38320122	38320167	.	+	.	gene_id "XLOC_000164"; transcript_id "TCONS_00000303"; exon_number "16"; gene_name "ENSCGRG00001021175.1"; oId "ENSCGRT00001026993.1"; nearest_ref "ENSCGRT00001026993.1"; class_code "="; tss_id "TSS225"; p_id "P158";
LT883664v1	Cufflinks	exon	38320122	38320167	.	+	.	gene_id "XLOC_000164"; transcript_id "TCONS_00000302"; exon_number "17"; gene_name "ENSCGRG00001021175.1"; oId "ENSCGRT00001026990.1"; nearest_ref "ENSCGRT00001026990.1"; class_code "="; tss_id "TSS225"; p_id "P159";
LT883664v1	Cufflinks	exon	38321458	38321564	.	+	.	gene_id "XLOC_000164"; transcript_id "TCONS_00000303"; exon_number "17"; gene_name "ENSCGRG00001021175.1"; oId "ENSCGRT00001026993.1"; nearest_ref "ENSCGRT00001026993.1"; class_code "="; tss_id "TSS225"; p_id "P158";
LT883664v1	Cufflinks	exon	38321458	38321564	.	+	.	gene_id "XLOC_000164"; transcript_id "TCONS_00000302"; exon_number "18"; gene_name "ENSCGRG00001021175.1"; oId "ENSCGRT00001026990.1"; nearest_ref "ENSCGRT00001026990.1"; class_code "="; tss_id "TSS225"; p_id "P159";
LT883664v1	Cufflinks	exon	38324194	38324321	.	+	.	gene_id "XLOC_000164"; transcript_id "TCONS_00000303"; exon_number "18"; gene_name "ENSCGRG00001021175.1"; oId "ENSCGRT00001026993.1"; nearest_ref "ENSCGRT00001026993.1"; class_code "="; tss_id "TSS225"; p_id "P158";
LT883664v1	Cufflinks	exon	38324194	38324321	.	+	.	gene_id "XLOC_000164"; transcript_id "TCONS_00000302"; exon_number "19"; gene_name "ENSCGRG00001021175.1"; oId "ENSCGRT00001026990.1"; nearest_ref "ENSCGRT00001026990.1"; class_code "="; tss_id "TSS225"; p_id "P159";
LT883664v1	Cufflinks	exon	38325448	38325716	.	+	.	gene_id "XLOC_000164"; transcript_id "TCONS_00000303"; exon_number "19"; gene_name "ENSCGRG00001021175.1"; oId "ENSCGRT00001026993.1"; nearest_ref "ENSCGRT00001026993.1"; class_code "="; tss_id "TSS225"; p_id "P158";
LT883664v1	Cufflinks	exon	38325448	38325716	.	+	.	gene_id "XLOC_000164"; transcript_id "TCONS_00000302"; exon_number "20"; gene_name "ENSCGRG00001021175.1"; oId "ENSCGRT00001026990.1"; nearest_ref "ENSCGRT00001026990.1"; class_code "="; tss_id "TSS225"; p_id "P159";
LT883664v1	Cufflinks	exon	38326906	38327002	.	+	.	gene_id "XLOC_000164"; transcript_id "TCONS_00000303"; exon_number "20"; gene_name "ENSCGRG00001021175.1"; oId "ENSCGRT00001026993.1"; nearest_ref "ENSCGRT00001026993.1"; class_code "="; tss_id "TSS225"; p_id "P158";
LT883664v1	Cufflinks	exon	38326906	38327002	.	+	.	gene_id "XLOC_000164"; transcript_id "TCONS_00000302"; exon_number "21"; gene_name "ENSCGRG00001021175.1"; oId "ENSCGRT00001026990.1"; nearest_ref "ENSCGRT00001026990.1"; class_code "="; tss_id "TSS225"; p_id "P159";
LT883664v1	Cufflinks	exon	38328918	38329201	.	+	.	gene_id "XLOC_000164"; transcript_id "TCONS_00000303"; exon_number "21"; gene_name "ENSCGRG00001021175.1"; oId "ENSCGRT00001026993.1"; nearest_ref "ENSCGRT00001026993.1"; class_code "="; tss_id "TSS225"; p_id "P158";
LT883664v1	Cufflinks	exon	38328918	38329201	.	+	.	gene_id "XLOC_000164"; transcript_id "TCONS_00000302"; exon_number "22"; gene_name "ENSCGRG00001021175.1"; oId "ENSCGRT00001026990.1"; nearest_ref "ENSCGRT00001026990.1"; class_code "="; tss_id "TSS225"; p_id "P159";
LT883664v1	Cufflinks	exon	38337467	38337568	.	+	.	gene_id "XLOC_000164"; transcript_id "TCONS_00000303"; exon_number "22"; gene_name "ENSCGRG00001021175.1"; oId "ENSCGRT00001026993.1"; nearest_ref "ENSCGRT00001026993.1"; class_code "="; tss_id "TSS225"; p_id "P158";
LT883664v1	Cufflinks	exon	38337467	38337568	.	+	.	gene_id "XLOC_000164"; transcript_id "TCONS_00000302"; exon_number "23"; gene_name "ENSCGRG00001021175.1"; oId "ENSCGRT00001026990.1"; nearest_ref "ENSCGRT00001026990.1"; class_code "="; tss_id "TSS225"; p_id "P159";
LT883664v1	Cufflinks	exon	38338181	38338333	.	+	.	gene_id "XLOC_000164"; transcript_id "TCONS_00000303"; exon_number "23"; gene_name "ENSCGRG00001021175.1"; oId "ENSCGRT00001026993.1"; nearest_ref "ENSCGRT00001026993.1"; class_code "="; tss_id "TSS225"; p_id "P158";
LT883664v1	Cufflinks	exon	38338181	38338333	.	+	.	gene_id "XLOC_000164"; transcript_id "TCONS_00000302"; exon_number "24"; gene_name "ENSCGRG00001021175.1"; oId "ENSCGRT00001026990.1"; nearest_ref "ENSCGRT00001026990.1"; class_code "="; tss_id "TSS225"; p_id "P159";
LT883664v1	Cufflinks	exon	38339466	38339479	.	+	.	gene_id "XLOC_000164"; transcript_id "TCONS_00000303"; exon_number "24"; gene_name "ENSCGRG00001021175.1"; oId "ENSCGRT00001026993.1"; nearest_ref "ENSCGRT00001026993.1"; class_code "="; tss_id "TSS225"; p_id "P158";
LT883664v1	Cufflinks	exon	38339466	38339479	.	+	.	gene_id "XLOC_000164"; transcript_id "TCONS_00000302"; exon_number "25"; gene_name "ENSCGRG00001021175.1"; oId "ENSCGRT00001026990.1"; nearest_ref "ENSCGRT00001026990.1"; class_code "="; tss_id "TSS225"; p_id "P159";
LT883664v1	Cufflinks	exon	38349791	38350078	.	-	.	gene_id "XLOC_001362"; transcript_id "TCONS_00002627"; exon_number "1"; gene_name "ENSCGRG00001001700.1"; oId "ENSCGRT00001002135.1"; nearest_ref "ENSCGRT00001002135.1"; class_code "="; tss_id "TSS1887";
LT883664v1	Cufflinks	exon	38560615	38561439	.	-	.	gene_id "XLOC_001363"; transcript_id "TCONS_00002628"; exon_number "1"; gene_name "ENSCGRG00001023128.1"; oId "ENSCGRT00001029812.1"; nearest_ref "ENSCGRT00001029812.1"; class_code "="; tss_id "TSS1888"; p_id "P1360";
LT883664v1	Cufflinks	exon	38565685	38566580	.	-	.	gene_id "XLOC_001363"; transcript_id "TCONS_00002628"; exon_number "2"; gene_name "ENSCGRG00001023128.1"; oId "ENSCGRT00001029812.1"; nearest_ref "ENSCGRT00001029812.1"; class_code "="; tss_id "TSS1888"; p_id "P1360";
LT883664v1	Cufflinks	exon	38567244	38567345	.	-	.	gene_id "XLOC_001363"; transcript_id "TCONS_00002628"; exon_number "3"; gene_name "ENSCGRG00001023128.1"; oId "ENSCGRT00001029812.1"; nearest_ref "ENSCGRT00001029812.1"; class_code "="; tss_id "TSS1888"; p_id "P1360";
LT883664v1	Cufflinks	exon	38570246	38570421	.	-	.	gene_id "XLOC_001363"; transcript_id "TCONS_00002628"; exon_number "4"; gene_name "ENSCGRG00001023128.1"; oId "ENSCGRT00001029812.1"; nearest_ref "ENSCGRT00001029812.1"; class_code "="; tss_id "TSS1888"; p_id "P1360";
LT883664v1	Cufflinks	exon	38573008	38573162	.	-	.	gene_id "XLOC_001363"; transcript_id "TCONS_00002628"; exon_number "5"; gene_name "ENSCGRG00001023128.1"; oId "ENSCGRT00001029812.1"; nearest_ref "ENSCGRT00001029812.1"; class_code "="; tss_id "TSS1888"; p_id "P1360";
LT883664v1	Cufflinks	exon	38574109	38579262	.	-	.	gene_id "XLOC_001363"; transcript_id "TCONS_00002628"; exon_number "6"; gene_name "ENSCGRG00001023128.1"; oId "ENSCGRT00001029812.1"; nearest_ref "ENSCGRT00001029812.1"; class_code "="; tss_id "TSS1888"; p_id "P1360";
LT883664v1	Cufflinks	exon	38582562	38582745	.	-	.	gene_id "XLOC_001364"; transcript_id "TCONS_00002629"; exon_number "1"; gene_name "ENSCGRG00001005432.1"; oId "CUFF.310.2"; nearest_ref "ENSCGRT00001006415.1"; class_code "o"; tss_id "TSS1889";
LT883664v1	Cufflinks	exon	38615746	38615909	.	-	.	gene_id "XLOC_001364"; transcript_id "TCONS_00002630"; exon_number "1"; gene_name "ENSCGRG00001005432.1"; oId "CUFF.310.3"; nearest_ref "ENSCGRT00001006415.1"; class_code "o"; tss_id "TSS1889";
LT883664v1	Cufflinks	exon	38623080	38623160	.	+	.	gene_id "XLOC_000165"; transcript_id "TCONS_00000304"; exon_number "1"; gene_name "ENSCGRG00001005432.1"; oId "CUFF.311.1"; nearest_ref "ENSCGRT00001006415.1"; class_code "x"; tss_id "TSS226";
LT883664v1	Cufflinks	exon	38623147	38623494	.	-	.	gene_id "XLOC_001365"; transcript_id "TCONS_00002631"; exon_number "1"; gene_name "ENSCGRG00001005432.1"; oId "ENSCGRT00001006415.1"; nearest_ref "ENSCGRT00001006415.1"; class_code "="; tss_id "TSS1890"; p_id "P1361";
LT883664v1	Cufflinks	exon	38633680	38633773	.	-	.	gene_id "XLOC_001364"; transcript_id "TCONS_00002629"; exon_number "2"; gene_name "ENSCGRG00001005432.1"; oId "CUFF.310.2"; nearest_ref "ENSCGRT00001006415.1"; class_code "o"; tss_id "TSS1889";
LT883664v1	Cufflinks	exon	38633680	38633776	.	-	.	gene_id "XLOC_001364"; transcript_id "TCONS_00002630"; exon_number "2"; gene_name "ENSCGRG00001005432.1"; oId "CUFF.310.3"; nearest_ref "ENSCGRT00001006415.1"; class_code "o"; tss_id "TSS1889";
LT883664v1	Cufflinks	exon	38642884	38643067	.	+	.	gene_id "XLOC_000166"; transcript_id "TCONS_00000305"; exon_number "1"; oId "CUFF.312.2"; class_code "u"; tss_id "TSS227";
LT883664v1	Cufflinks	exon	38642884	38643067	.	+	.	gene_id "XLOC_000166"; transcript_id "TCONS_00000306"; exon_number "1"; gene_name "ENSCGRG00001003527.1"; oId "CUFF.312.1"; nearest_ref "ENSCGRT00001004238.1"; class_code "o"; tss_id "TSS227";
LT883664v1	Cufflinks	exon	38643613	38643625	.	+	.	gene_id "XLOC_000165"; transcript_id "TCONS_00000304"; exon_number "2"; gene_name "ENSCGRG00001005432.1"; oId "CUFF.311.1"; nearest_ref "ENSCGRT00001006415.1"; class_code "x"; tss_id "TSS226";
LT883664v1	Cufflinks	exon	38739853	38740606	.	+	.	gene_id "XLOC_000166"; transcript_id "TCONS_00000305"; exon_number "2"; oId "CUFF.312.2"; class_code "u"; tss_id "TSS227";
LT883664v1	Cufflinks	exon	38830127	38830331	.	+	.	gene_id "XLOC_000167"; transcript_id "TCONS_00000307"; exon_number "1"; gene_name "ENSCGRG00001003527.1"; oId "CUFF.314.1"; nearest_ref "ENSCGRT00001004240.1"; class_code "="; tss_id "TSS228"; p_id "P161";
LT883664v1	Cufflinks	exon	38830191	38830331	.	+	.	gene_id "XLOC_000167"; transcript_id "TCONS_00000308"; exon_number "1"; gene_name "ENSCGRG00001003527.1"; oId "ENSCGRT00001004240.1"; nearest_ref "ENSCGRT00001004240.1"; class_code "="; tss_id "TSS228"; p_id "P161";
LT883664v1	Cufflinks	exon	38830191	38830331	.	+	.	gene_id "XLOC_000167"; transcript_id "TCONS_00000309"; exon_number "1"; gene_name "ENSCGRG00001003527.1"; oId "ENSCGRT00001004238.1"; nearest_ref "ENSCGRT00001004238.1"; class_code "="; tss_id "TSS228"; p_id "P160";
LT883664v1	Cufflinks	exon	38867837	38867844	.	+	.	gene_id "XLOC_000166"; transcript_id "TCONS_00000306"; exon_number "2"; gene_name "ENSCGRG00001003527.1"; oId "CUFF.312.1"; nearest_ref "ENSCGRT00001004238.1"; class_code "o"; tss_id "TSS227";
LT883664v1	Cufflinks	exon	38869661	38869816	.	+	.	gene_id "XLOC_000167"; transcript_id "TCONS_00000307"; exon_number "2"; gene_name "ENSCGRG00001003527.1"; oId "CUFF.314.1"; nearest_ref "ENSCGRT00001004240.1"; class_code "="; tss_id "TSS228"; p_id "P161";
LT883664v1	Cufflinks	exon	38869661	38869816	.	+	.	gene_id "XLOC_000167"; transcript_id "TCONS_00000308"; exon_number "2"; gene_name "ENSCGRG00001003527.1"; oId "ENSCGRT00001004240.1"; nearest_ref "ENSCGRT00001004240.1"; class_code "="; tss_id "TSS228"; p_id "P161";
LT883664v1	Cufflinks	exon	38869661	38869816	.	+	.	gene_id "XLOC_000167"; transcript_id "TCONS_00000309"; exon_number "2"; gene_name "ENSCGRG00001003527.1"; oId "ENSCGRT00001004238.1"; nearest_ref "ENSCGRT00001004238.1"; class_code "="; tss_id "TSS228"; p_id "P160";
LT883664v1	Cufflinks	exon	38889820	38889921	.	+	.	gene_id "XLOC_000167"; transcript_id "TCONS_00000307"; exon_number "3"; gene_name "ENSCGRG00001003527.1"; oId "CUFF.314.1"; nearest_ref "ENSCGRT00001004240.1"; class_code "="; tss_id "TSS228"; p_id "P161";
LT883664v1	Cufflinks	exon	38889820	38889921	.	+	.	gene_id "XLOC_000167"; transcript_id "TCONS_00000308"; exon_number "3"; gene_name "ENSCGRG00001003527.1"; oId "ENSCGRT00001004240.1"; nearest_ref "ENSCGRT00001004240.1"; class_code "="; tss_id "TSS228"; p_id "P161";
LT883664v1	Cufflinks	exon	38889820	38889921	.	+	.	gene_id "XLOC_000167"; transcript_id "TCONS_00000309"; exon_number "3"; gene_name "ENSCGRG00001003527.1"; oId "ENSCGRT00001004238.1"; nearest_ref "ENSCGRT00001004238.1"; class_code "="; tss_id "TSS228"; p_id "P160";
LT883664v1	Cufflinks	exon	38995724	38995839	.	+	.	gene_id "XLOC_000167"; transcript_id "TCONS_00000307"; exon_number "4"; gene_name "ENSCGRG00001003527.1"; oId "CUFF.314.1"; nearest_ref "ENSCGRT00001004240.1"; class_code "="; tss_id "TSS228"; p_id "P161";
LT883664v1	Cufflinks	exon	38995724	38995839	.	+	.	gene_id "XLOC_000167"; transcript_id "TCONS_00000308"; exon_number "4"; gene_name "ENSCGRG00001003527.1"; oId "ENSCGRT00001004240.1"; nearest_ref "ENSCGRT00001004240.1"; class_code "="; tss_id "TSS228"; p_id "P161";
LT883664v1	Cufflinks	exon	38995724	38995839	.	+	.	gene_id "XLOC_000167"; transcript_id "TCONS_00000309"; exon_number "4"; gene_name "ENSCGRG00001003527.1"; oId "ENSCGRT00001004238.1"; nearest_ref "ENSCGRT00001004238.1"; class_code "="; tss_id "TSS228"; p_id "P160";
LT883664v1	Cufflinks	exon	39026585	39026748	.	+	.	gene_id "XLOC_000167"; transcript_id "TCONS_00000309"; exon_number "5"; gene_name "ENSCGRG00001003527.1"; oId "ENSCGRT00001004238.1"; nearest_ref "ENSCGRT00001004238.1"; class_code "="; tss_id "TSS228"; p_id "P160";
LT883664v1	Cufflinks	exon	39027266	39027301	.	+	.	gene_id "XLOC_000167"; transcript_id "TCONS_00000310"; exon_number "1"; gene_name "ENSCGRG00001003527.1"; oId "CUFF.314.4"; nearest_ref "ENSCGRT00001004238.1"; class_code "j"; tss_id "TSS229";
LT883664v1	Cufflinks	exon	39031810	39032538	.	+	.	gene_id "XLOC_000167"; transcript_id "TCONS_00000307"; exon_number "5"; gene_name "ENSCGRG00001003527.1"; oId "CUFF.314.1"; nearest_ref "ENSCGRT00001004240.1"; class_code "="; tss_id "TSS228"; p_id "P161";
LT883664v1	Cufflinks	exon	39031810	39031837	.	+	.	gene_id "XLOC_000167"; transcript_id "TCONS_00000308"; exon_number "5"; gene_name "ENSCGRG00001003527.1"; oId "ENSCGRT00001004240.1"; nearest_ref "ENSCGRT00001004240.1"; class_code "="; tss_id "TSS228"; p_id "P161";
LT883664v1	Cufflinks	exon	39031810	39031847	.	+	.	gene_id "XLOC_000167"; transcript_id "TCONS_00000309"; exon_number "6"; gene_name "ENSCGRG00001003527.1"; oId "ENSCGRT00001004238.1"; nearest_ref "ENSCGRT00001004238.1"; class_code "="; tss_id "TSS228"; p_id "P160";
LT883664v1	Cufflinks	exon	39031810	39032538	.	+	.	gene_id "XLOC_000167"; transcript_id "TCONS_00000310"; exon_number "2"; gene_name "ENSCGRG00001003527.1"; oId "CUFF.314.4"; nearest_ref "ENSCGRT00001004238.1"; class_code "j"; tss_id "TSS229";
LT883664v1	Cufflinks	exon	39084214	39084226	.	-	.	gene_id "XLOC_001366"; transcript_id "TCONS_00002632"; exon_number "1"; gene_name "ENSCGRG00001009919.1"; oId "CUFF.261.1"; nearest_ref "ENSCGRT00001011556.1"; class_code "o"; tss_id "TSS1891";
LT883664v1	Cufflinks	exon	39094451	39094494	.	-	.	gene_id "XLOC_001367"; transcript_id "TCONS_00002633"; exon_number "1"; gene_name "ENSCGRG00001009919.1"; oId "ENSCGRT00001011556.1"; nearest_ref "ENSCGRT00001011556.1"; class_code "="; tss_id "TSS1892"; p_id "P1362";
LT883664v1	Cufflinks	exon	39094589	39094661	.	-	.	gene_id "XLOC_001367"; transcript_id "TCONS_00002633"; exon_number "2"; gene_name "ENSCGRG00001009919.1"; oId "ENSCGRT00001011556.1"; nearest_ref "ENSCGRT00001011556.1"; class_code "="; tss_id "TSS1892"; p_id "P1362";
LT883664v1	Cufflinks	exon	39098191	39098297	.	-	.	gene_id "XLOC_001367"; transcript_id "TCONS_00002633"; exon_number "3"; gene_name "ENSCGRG00001009919.1"; oId "ENSCGRT00001011556.1"; nearest_ref "ENSCGRT00001011556.1"; class_code "="; tss_id "TSS1892"; p_id "P1362";
LT883664v1	Cufflinks	exon	39099065	39099215	.	-	.	gene_id "XLOC_001367"; transcript_id "TCONS_00002633"; exon_number "4"; gene_name "ENSCGRG00001009919.1"; oId "ENSCGRT00001011556.1"; nearest_ref "ENSCGRT00001011556.1"; class_code "="; tss_id "TSS1892"; p_id "P1362";
LT883664v1	Cufflinks	exon	39107176	39107280	.	-	.	gene_id "XLOC_001367"; transcript_id "TCONS_00002633"; exon_number "5"; gene_name "ENSCGRG00001009919.1"; oId "ENSCGRT00001011556.1"; nearest_ref "ENSCGRT00001011556.1"; class_code "="; tss_id "TSS1892"; p_id "P1362";
LT883664v1	Cufflinks	exon	39111229	39111899	.	-	.	gene_id "XLOC_001367"; transcript_id "TCONS_00002633"; exon_number "6"; gene_name "ENSCGRG00001009919.1"; oId "ENSCGRT00001011556.1"; nearest_ref "ENSCGRT00001011556.1"; class_code "="; tss_id "TSS1892"; p_id "P1362";
LT883664v1	Cufflinks	exon	39111527	39111768	.	+	.	gene_id "XLOC_000168"; transcript_id "TCONS_00000311"; exon_number "1"; gene_name "ENSCGRG00001011078.1"; oId "CUFF.262.1"; nearest_ref "ENSCGRT00001013079.1"; class_code "="; tss_id "TSS230"; p_id "P163";
LT883664v1	Cufflinks	exon	39111696	39111768	.	+	.	gene_id "XLOC_000168"; transcript_id "TCONS_00000312"; exon_number "1"; gene_name "ENSCGRG00001011078.1"; oId "ENSCGRT00001013079.1"; nearest_ref "ENSCGRT00001013079.1"; class_code "="; tss_id "TSS231"; p_id "P163";
LT883664v1	Cufflinks	exon	39111696	39111768	.	+	.	gene_id "XLOC_000168"; transcript_id "TCONS_00000313"; exon_number "1"; gene_name "ENSCGRG00001011078.1"; oId "ENSCGRT00001013073.1"; nearest_ref "ENSCGRT00001013073.1"; class_code "="; tss_id "TSS231"; p_id "P162";
LT883664v1	Cufflinks	exon	39118525	39118656	.	+	.	gene_id "XLOC_000168"; transcript_id "TCONS_00000311"; exon_number "2"; gene_name "ENSCGRG00001011078.1"; oId "CUFF.262.1"; nearest_ref "ENSCGRT00001013079.1"; class_code "="; tss_id "TSS230"; p_id "P163";
LT883664v1	Cufflinks	exon	39118525	39118656	.	+	.	gene_id "XLOC_000168"; transcript_id "TCONS_00000312"; exon_number "2"; gene_name "ENSCGRG00001011078.1"; oId "ENSCGRT00001013079.1"; nearest_ref "ENSCGRT00001013079.1"; class_code "="; tss_id "TSS231"; p_id "P163";
LT883664v1	Cufflinks	exon	39118525	39118656	.	+	.	gene_id "XLOC_000168"; transcript_id "TCONS_00000313"; exon_number "2"; gene_name "ENSCGRG00001011078.1"; oId "ENSCGRT00001013073.1"; nearest_ref "ENSCGRT00001013073.1"; class_code "="; tss_id "TSS231"; p_id "P162";
LT883664v1	Cufflinks	exon	39123652	39123733	.	+	.	gene_id "XLOC_000168"; transcript_id "TCONS_00000311"; exon_number "3"; gene_name "ENSCGRG00001011078.1"; oId "CUFF.262.1"; nearest_ref "ENSCGRT00001013079.1"; class_code "="; tss_id "TSS230"; p_id "P163";
LT883664v1	Cufflinks	exon	39123652	39123733	.	+	.	gene_id "XLOC_000168"; transcript_id "TCONS_00000312"; exon_number "3"; gene_name "ENSCGRG00001011078.1"; oId "ENSCGRT00001013079.1"; nearest_ref "ENSCGRT00001013079.1"; class_code "="; tss_id "TSS231"; p_id "P163";
LT883664v1	Cufflinks	exon	39123652	39123733	.	+	.	gene_id "XLOC_000168"; transcript_id "TCONS_00000313"; exon_number "3"; gene_name "ENSCGRG00001011078.1"; oId "ENSCGRT00001013073.1"; nearest_ref "ENSCGRT00001013073.1"; class_code "="; tss_id "TSS231"; p_id "P162";
LT883664v1	Cufflinks	exon	39130828	39130871	.	+	.	gene_id "XLOC_000168"; transcript_id "TCONS_00000311"; exon_number "4"; gene_name "ENSCGRG00001011078.1"; oId "CUFF.262.1"; nearest_ref "ENSCGRT00001013079.1"; class_code "="; tss_id "TSS230"; p_id "P163";
LT883664v1	Cufflinks	exon	39130828	39130871	.	+	.	gene_id "XLOC_000168"; transcript_id "TCONS_00000312"; exon_number "4"; gene_name "ENSCGRG00001011078.1"; oId "ENSCGRT00001013079.1"; nearest_ref "ENSCGRT00001013079.1"; class_code "="; tss_id "TSS231"; p_id "P163";
LT883664v1	Cufflinks	exon	39130828	39130871	.	+	.	gene_id "XLOC_000168"; transcript_id "TCONS_00000313"; exon_number "4"; gene_name "ENSCGRG00001011078.1"; oId "ENSCGRT00001013073.1"; nearest_ref "ENSCGRT00001013073.1"; class_code "="; tss_id "TSS231"; p_id "P162";
LT883664v1	Cufflinks	exon	39132111	39132235	.	+	.	gene_id "XLOC_000168"; transcript_id "TCONS_00000311"; exon_number "5"; gene_name "ENSCGRG00001011078.1"; oId "CUFF.262.1"; nearest_ref "ENSCGRT00001013079.1"; class_code "="; tss_id "TSS230"; p_id "P163";
LT883664v1	Cufflinks	exon	39132111	39132235	.	+	.	gene_id "XLOC_000168"; transcript_id "TCONS_00000312"; exon_number "5"; gene_name "ENSCGRG00001011078.1"; oId "ENSCGRT00001013079.1"; nearest_ref "ENSCGRT00001013079.1"; class_code "="; tss_id "TSS231"; p_id "P163";
LT883664v1	Cufflinks	exon	39132111	39132235	.	+	.	gene_id "XLOC_000168"; transcript_id "TCONS_00000313"; exon_number "5"; gene_name "ENSCGRG00001011078.1"; oId "ENSCGRT00001013073.1"; nearest_ref "ENSCGRT00001013073.1"; class_code "="; tss_id "TSS231"; p_id "P162";
LT883664v1	Cufflinks	exon	39132474	39132540	.	+	.	gene_id "XLOC_000168"; transcript_id "TCONS_00000311"; exon_number "6"; gene_name "ENSCGRG00001011078.1"; oId "CUFF.262.1"; nearest_ref "ENSCGRT00001013079.1"; class_code "="; tss_id "TSS230"; p_id "P163";
LT883664v1	Cufflinks	exon	39132474	39132540	.	+	.	gene_id "XLOC_000168"; transcript_id "TCONS_00000312"; exon_number "6"; gene_name "ENSCGRG00001011078.1"; oId "ENSCGRT00001013079.1"; nearest_ref "ENSCGRT00001013079.1"; class_code "="; tss_id "TSS231"; p_id "P163";
LT883664v1	Cufflinks	exon	39132474	39132540	.	+	.	gene_id "XLOC_000168"; transcript_id "TCONS_00000313"; exon_number "6"; gene_name "ENSCGRG00001011078.1"; oId "ENSCGRT00001013073.1"; nearest_ref "ENSCGRT00001013073.1"; class_code "="; tss_id "TSS231"; p_id "P162";
LT883664v1	Cufflinks	exon	39132622	39132676	.	+	.	gene_id "XLOC_000168"; transcript_id "TCONS_00000311"; exon_number "7"; gene_name "ENSCGRG00001011078.1"; oId "CUFF.262.1"; nearest_ref "ENSCGRT00001013079.1"; class_code "="; tss_id "TSS230"; p_id "P163";
LT883664v1	Cufflinks	exon	39132622	39132676	.	+	.	gene_id "XLOC_000168"; transcript_id "TCONS_00000312"; exon_number "7"; gene_name "ENSCGRG00001011078.1"; oId "ENSCGRT00001013079.1"; nearest_ref "ENSCGRT00001013079.1"; class_code "="; tss_id "TSS231"; p_id "P163";
LT883664v1	Cufflinks	exon	39132622	39132676	.	+	.	gene_id "XLOC_000168"; transcript_id "TCONS_00000313"; exon_number "7"; gene_name "ENSCGRG00001011078.1"; oId "ENSCGRT00001013073.1"; nearest_ref "ENSCGRT00001013073.1"; class_code "="; tss_id "TSS231"; p_id "P162";
LT883664v1	Cufflinks	exon	39133434	39133602	.	+	.	gene_id "XLOC_000168"; transcript_id "TCONS_00000311"; exon_number "8"; gene_name "ENSCGRG00001011078.1"; oId "CUFF.262.1"; nearest_ref "ENSCGRT00001013079.1"; class_code "="; tss_id "TSS230"; p_id "P163";
LT883664v1	Cufflinks	exon	39133434	39133602	.	+	.	gene_id "XLOC_000168"; transcript_id "TCONS_00000312"; exon_number "8"; gene_name "ENSCGRG00001011078.1"; oId "ENSCGRT00001013079.1"; nearest_ref "ENSCGRT00001013079.1"; class_code "="; tss_id "TSS231"; p_id "P163";
LT883664v1	Cufflinks	exon	39133434	39133602	.	+	.	gene_id "XLOC_000168"; transcript_id "TCONS_00000313"; exon_number "8"; gene_name "ENSCGRG00001011078.1"; oId "ENSCGRT00001013073.1"; nearest_ref "ENSCGRT00001013073.1"; class_code "="; tss_id "TSS231"; p_id "P162";
LT883664v1	Cufflinks	exon	39136790	39136860	.	+	.	gene_id "XLOC_000168"; transcript_id "TCONS_00000311"; exon_number "9"; gene_name "ENSCGRG00001011078.1"; oId "CUFF.262.1"; nearest_ref "ENSCGRT00001013079.1"; class_code "="; tss_id "TSS230"; p_id "P163";
LT883664v1	Cufflinks	exon	39136790	39136860	.	+	.	gene_id "XLOC_000168"; transcript_id "TCONS_00000312"; exon_number "9"; gene_name "ENSCGRG00001011078.1"; oId "ENSCGRT00001013079.1"; nearest_ref "ENSCGRT00001013079.1"; class_code "="; tss_id "TSS231"; p_id "P163";
LT883664v1	Cufflinks	exon	39136790	39136860	.	+	.	gene_id "XLOC_000168"; transcript_id "TCONS_00000313"; exon_number "9"; gene_name "ENSCGRG00001011078.1"; oId "ENSCGRT00001013073.1"; nearest_ref "ENSCGRT00001013073.1"; class_code "="; tss_id "TSS231"; p_id "P162";
LT883664v1	Cufflinks	exon	39138088	39138210	.	+	.	gene_id "XLOC_000168"; transcript_id "TCONS_00000311"; exon_number "10"; gene_name "ENSCGRG00001011078.1"; oId "CUFF.262.1"; nearest_ref "ENSCGRT00001013079.1"; class_code "="; tss_id "TSS230"; p_id "P163";
LT883664v1	Cufflinks	exon	39138088	39138210	.	+	.	gene_id "XLOC_000168"; transcript_id "TCONS_00000312"; exon_number "10"; gene_name "ENSCGRG00001011078.1"; oId "ENSCGRT00001013079.1"; nearest_ref "ENSCGRT00001013079.1"; class_code "="; tss_id "TSS231"; p_id "P163";
LT883664v1	Cufflinks	exon	39138088	39138210	.	+	.	gene_id "XLOC_000168"; transcript_id "TCONS_00000313"; exon_number "10"; gene_name "ENSCGRG00001011078.1"; oId "ENSCGRT00001013073.1"; nearest_ref "ENSCGRT00001013073.1"; class_code "="; tss_id "TSS231"; p_id "P162";
LT883664v1	Cufflinks	exon	39139850	39139946	.	+	.	gene_id "XLOC_000168"; transcript_id "TCONS_00000311"; exon_number "11"; gene_name "ENSCGRG00001011078.1"; oId "CUFF.262.1"; nearest_ref "ENSCGRT00001013079.1"; class_code "="; tss_id "TSS230"; p_id "P163";
LT883664v1	Cufflinks	exon	39139850	39139946	.	+	.	gene_id "XLOC_000168"; transcript_id "TCONS_00000312"; exon_number "11"; gene_name "ENSCGRG00001011078.1"; oId "ENSCGRT00001013079.1"; nearest_ref "ENSCGRT00001013079.1"; class_code "="; tss_id "TSS231"; p_id "P163";
LT883664v1	Cufflinks	exon	39139850	39139946	.	+	.	gene_id "XLOC_000168"; transcript_id "TCONS_00000313"; exon_number "11"; gene_name "ENSCGRG00001011078.1"; oId "ENSCGRT00001013073.1"; nearest_ref "ENSCGRT00001013073.1"; class_code "="; tss_id "TSS231"; p_id "P162";
LT883664v1	Cufflinks	exon	39142596	39143741	.	-	.	gene_id "XLOC_001366"; transcript_id "TCONS_00002632"; exon_number "2"; gene_name "ENSCGRG00001009919.1"; oId "CUFF.261.1"; nearest_ref "ENSCGRT00001011556.1"; class_code "o"; tss_id "TSS1891";
LT883664v1	Cufflinks	exon	39142760	39143741	.	+	.	gene_id "XLOC_000168"; transcript_id "TCONS_00000311"; exon_number "12"; gene_name "ENSCGRG00001011078.1"; oId "CUFF.262.1"; nearest_ref "ENSCGRT00001013079.1"; class_code "="; tss_id "TSS230"; p_id "P163";
LT883664v1	Cufflinks	exon	39142760	39142843	.	+	.	gene_id "XLOC_000168"; transcript_id "TCONS_00000312"; exon_number "12"; gene_name "ENSCGRG00001011078.1"; oId "ENSCGRT00001013079.1"; nearest_ref "ENSCGRT00001013079.1"; class_code "="; tss_id "TSS231"; p_id "P163";
LT883664v1	Cufflinks	exon	39143744	39143788	.	+	.	gene_id "XLOC_000168"; transcript_id "TCONS_00000313"; exon_number "12"; gene_name "ENSCGRG00001011078.1"; oId "ENSCGRT00001013073.1"; nearest_ref "ENSCGRT00001013073.1"; class_code "="; tss_id "TSS231"; p_id "P162";
LT883664v1	Cufflinks	exon	39148725	39148865	.	-	.	gene_id "XLOC_001368"; transcript_id "TCONS_00002634"; exon_number "1"; gene_name "ENSCGRG00001012261.1"; oId "ENSCGRT00001014568.1"; nearest_ref "ENSCGRT00001014568.1"; class_code "="; tss_id "TSS1893"; p_id "P1363";
LT883664v1	Cufflinks	exon	39149999	39150107	.	-	.	gene_id "XLOC_001368"; transcript_id "TCONS_00002634"; exon_number "2"; gene_name "ENSCGRG00001012261.1"; oId "ENSCGRT00001014568.1"; nearest_ref "ENSCGRT00001014568.1"; class_code "="; tss_id "TSS1893"; p_id "P1363";
LT883664v1	Cufflinks	exon	39154936	39155126	.	-	.	gene_id "XLOC_001368"; transcript_id "TCONS_00002634"; exon_number "3"; gene_name "ENSCGRG00001012261.1"; oId "ENSCGRT00001014568.1"; nearest_ref "ENSCGRT00001014568.1"; class_code "="; tss_id "TSS1893"; p_id "P1363";
LT883664v1	Cufflinks	exon	39155383	39155593	.	-	.	gene_id "XLOC_001368"; transcript_id "TCONS_00002634"; exon_number "4"; gene_name "ENSCGRG00001012261.1"; oId "ENSCGRT00001014568.1"; nearest_ref "ENSCGRT00001014568.1"; class_code "="; tss_id "TSS1893"; p_id "P1363";
LT883664v1	Cufflinks	exon	39156388	39156727	.	-	.	gene_id "XLOC_001368"; transcript_id "TCONS_00002634"; exon_number "5"; gene_name "ENSCGRG00001012261.1"; oId "ENSCGRT00001014568.1"; nearest_ref "ENSCGRT00001014568.1"; class_code "="; tss_id "TSS1893"; p_id "P1363";
LT883664v1	Cufflinks	exon	39160144	39160331	.	-	.	gene_id "XLOC_001368"; transcript_id "TCONS_00002634"; exon_number "6"; gene_name "ENSCGRG00001012261.1"; oId "ENSCGRT00001014568.1"; nearest_ref "ENSCGRT00001014568.1"; class_code "="; tss_id "TSS1893"; p_id "P1363";
LT883664v1	Cufflinks	exon	39162091	39162278	.	-	.	gene_id "XLOC_001368"; transcript_id "TCONS_00002634"; exon_number "7"; gene_name "ENSCGRG00001012261.1"; oId "ENSCGRT00001014568.1"; nearest_ref "ENSCGRT00001014568.1"; class_code "="; tss_id "TSS1893"; p_id "P1363";
LT883664v1	Cufflinks	exon	39171395	39171675	.	+	.	gene_id "XLOC_000169"; transcript_id "TCONS_00000314"; exon_number "1"; gene_name "ENSCGRG00001006022.1"; oId "ENSCGRT00001007083.1"; nearest_ref "ENSCGRT00001007083.1"; class_code "="; tss_id "TSS232";
LT883664v1	Cufflinks	exon	39244857	39244865	.	+	.	gene_id "XLOC_000170"; transcript_id "TCONS_00000315"; exon_number "1"; gene_name "ENSCGRG00001024772.1"; oId "CUFF.366.1"; nearest_ref "ENSCGRT00001032150.1"; class_code "o"; tss_id "TSS233";
LT883664v1	Cufflinks	exon	39263934	39263946	.	+	.	gene_id "XLOC_000171"; transcript_id "TCONS_00000316"; exon_number "1"; gene_name "ENSCGRG00001024772.1"; oId "ENSCGRT00001032150.1"; nearest_ref "ENSCGRT00001032150.1"; class_code "="; tss_id "TSS235"; p_id "P168";
LT883664v1	Cufflinks	exon	39326189	39326234	.	+	.	gene_id "XLOC_000171"; transcript_id "TCONS_00000317"; exon_number "1"; gene_name "ENSCGRG00001024772.1"; oId "ENSCGRT00001032154.1"; nearest_ref "ENSCGRT00001032154.1"; class_code "="; tss_id "TSS236"; p_id "P165";
LT883664v1	Cufflinks	exon	39326189	39326234	.	+	.	gene_id "XLOC_000171"; transcript_id "TCONS_00000319"; exon_number "1"; gene_name "ENSCGRG00001024772.1"; oId "ENSCGRT00001032153.1"; nearest_ref "ENSCGRT00001032153.1"; class_code "="; tss_id "TSS236"; p_id "P166";
LT883664v1	Cufflinks	exon	39326189	39326234	.	+	.	gene_id "XLOC_000171"; transcript_id "TCONS_00000318"; exon_number "1"; gene_name "ENSCGRG00001024772.1"; oId "CUFF.368.4"; nearest_ref "ENSCGRT00001032150.1"; class_code "j"; tss_id "TSS236";
LT883664v1	Cufflinks	exon	39336731	39336740	.	-	.	gene_id "XLOC_001369"; transcript_id "TCONS_00002635"; exon_number "1"; gene_name "ENSCGRG00001024772.1"; oId "CUFF.367.1"; nearest_ref "ENSCGRT00001032150.1"; class_code "x"; tss_id "TSS1894";
LT883664v1	Cufflinks	exon	39357327	39357422	.	+	.	gene_id "XLOC_000171"; transcript_id "TCONS_00000320"; exon_number "1"; gene_name "ENSCGRG00001024772.1"; oId "ENSCGRT00001032155.1"; nearest_ref "ENSCGRT00001032155.1"; class_code "="; tss_id "TSS237"; p_id "P167";
LT883664v1	Cufflinks	exon	39357327	39357422	.	+	.	gene_id "XLOC_000171"; transcript_id "TCONS_00000321"; exon_number "1"; gene_name "ENSCGRG00001024772.1"; oId "CUFF.368.5"; nearest_ref "ENSCGRT00001032150.1"; class_code "j"; tss_id "TSS237";
LT883664v1	Cufflinks	exon	39359931	39360129	.	+	.	gene_id "XLOC_000171"; transcript_id "TCONS_00000320"; exon_number "2"; gene_name "ENSCGRG00001024772.1"; oId "ENSCGRT00001032155.1"; nearest_ref "ENSCGRT00001032155.1"; class_code "="; tss_id "TSS237"; p_id "P167";
LT883664v1	Cufflinks	exon	39359931	39360129	.	+	.	gene_id "XLOC_000171"; transcript_id "TCONS_00000321"; exon_number "2"; gene_name "ENSCGRG00001024772.1"; oId "CUFF.368.5"; nearest_ref "ENSCGRT00001032150.1"; class_code "j"; tss_id "TSS237";
LT883664v1	Cufflinks	exon	39359962	39360129	.	+	.	gene_id "XLOC_000171"; transcript_id "TCONS_00000316"; exon_number "2"; gene_name "ENSCGRG00001024772.1"; oId "ENSCGRT00001032150.1"; nearest_ref "ENSCGRT00001032150.1"; class_code "="; tss_id "TSS235"; p_id "P168";
LT883664v1	Cufflinks	exon	39359962	39360129	.	+	.	gene_id "XLOC_000171"; transcript_id "TCONS_00000317"; exon_number "2"; gene_name "ENSCGRG00001024772.1"; oId "ENSCGRT00001032154.1"; nearest_ref "ENSCGRT00001032154.1"; class_code "="; tss_id "TSS236"; p_id "P165";
LT883664v1	Cufflinks	exon	39359962	39360129	.	+	.	gene_id "XLOC_000171"; transcript_id "TCONS_00000319"; exon_number "2"; gene_name "ENSCGRG00001024772.1"; oId "ENSCGRT00001032153.1"; nearest_ref "ENSCGRT00001032153.1"; class_code "="; tss_id "TSS236"; p_id "P166";
LT883664v1	Cufflinks	exon	39359962	39360129	.	+	.	gene_id "XLOC_000171"; transcript_id "TCONS_00000318"; exon_number "2"; gene_name "ENSCGRG00001024772.1"; oId "CUFF.368.4"; nearest_ref "ENSCGRT00001032150.1"; class_code "j"; tss_id "TSS236";
LT883664v1	Cufflinks	exon	39388456	39388536	.	+	.	gene_id "XLOC_000171"; transcript_id "TCONS_00000316"; exon_number "3"; gene_name "ENSCGRG00001024772.1"; oId "ENSCGRT00001032150.1"; nearest_ref "ENSCGRT00001032150.1"; class_code "="; tss_id "TSS235"; p_id "P168";
LT883664v1	Cufflinks	exon	39388456	39388536	.	+	.	gene_id "XLOC_000171"; transcript_id "TCONS_00000317"; exon_number "3"; gene_name "ENSCGRG00001024772.1"; oId "ENSCGRT00001032154.1"; nearest_ref "ENSCGRT00001032154.1"; class_code "="; tss_id "TSS236"; p_id "P165";
LT883664v1	Cufflinks	exon	39388456	39388536	.	+	.	gene_id "XLOC_000171"; transcript_id "TCONS_00000319"; exon_number "3"; gene_name "ENSCGRG00001024772.1"; oId "ENSCGRT00001032153.1"; nearest_ref "ENSCGRT00001032153.1"; class_code "="; tss_id "TSS236"; p_id "P166";
LT883664v1	Cufflinks	exon	39388456	39388536	.	+	.	gene_id "XLOC_000171"; transcript_id "TCONS_00000318"; exon_number "3"; gene_name "ENSCGRG00001024772.1"; oId "CUFF.368.4"; nearest_ref "ENSCGRT00001032150.1"; class_code "j"; tss_id "TSS236";
LT883664v1	Cufflinks	exon	39388456	39388536	.	+	.	gene_id "XLOC_000171"; transcript_id "TCONS_00000320"; exon_number "3"; gene_name "ENSCGRG00001024772.1"; oId "ENSCGRT00001032155.1"; nearest_ref "ENSCGRT00001032155.1"; class_code "="; tss_id "TSS237"; p_id "P167";
LT883664v1	Cufflinks	exon	39388456	39388536	.	+	.	gene_id "XLOC_000171"; transcript_id "TCONS_00000321"; exon_number "3"; gene_name "ENSCGRG00001024772.1"; oId "CUFF.368.5"; nearest_ref "ENSCGRT00001032150.1"; class_code "j"; tss_id "TSS237";
LT883664v1	Cufflinks	exon	39393646	39393804	.	+	.	gene_id "XLOC_000171"; transcript_id "TCONS_00000316"; exon_number "4"; gene_name "ENSCGRG00001024772.1"; oId "ENSCGRT00001032150.1"; nearest_ref "ENSCGRT00001032150.1"; class_code "="; tss_id "TSS235"; p_id "P168";
LT883664v1	Cufflinks	exon	39393646	39393804	.	+	.	gene_id "XLOC_000171"; transcript_id "TCONS_00000317"; exon_number "4"; gene_name "ENSCGRG00001024772.1"; oId "ENSCGRT00001032154.1"; nearest_ref "ENSCGRT00001032154.1"; class_code "="; tss_id "TSS236"; p_id "P165";
LT883664v1	Cufflinks	exon	39393646	39393804	.	+	.	gene_id "XLOC_000171"; transcript_id "TCONS_00000319"; exon_number "4"; gene_name "ENSCGRG00001024772.1"; oId "ENSCGRT00001032153.1"; nearest_ref "ENSCGRT00001032153.1"; class_code "="; tss_id "TSS236"; p_id "P166";
LT883664v1	Cufflinks	exon	39393646	39393804	.	+	.	gene_id "XLOC_000171"; transcript_id "TCONS_00000318"; exon_number "4"; gene_name "ENSCGRG00001024772.1"; oId "CUFF.368.4"; nearest_ref "ENSCGRT00001032150.1"; class_code "j"; tss_id "TSS236";
LT883664v1	Cufflinks	exon	39393646	39393804	.	+	.	gene_id "XLOC_000171"; transcript_id "TCONS_00000320"; exon_number "4"; gene_name "ENSCGRG00001024772.1"; oId "ENSCGRT00001032155.1"; nearest_ref "ENSCGRT00001032155.1"; class_code "="; tss_id "TSS237"; p_id "P167";
LT883664v1	Cufflinks	exon	39393646	39393804	.	+	.	gene_id "XLOC_000171"; transcript_id "TCONS_00000321"; exon_number "4"; gene_name "ENSCGRG00001024772.1"; oId "CUFF.368.5"; nearest_ref "ENSCGRT00001032150.1"; class_code "j"; tss_id "TSS237";
LT883664v1	Cufflinks	exon	39398660	39398677	.	+	.	gene_id "XLOC_000171"; transcript_id "TCONS_00000317"; exon_number "5"; gene_name "ENSCGRG00001024772.1"; oId "ENSCGRT00001032154.1"; nearest_ref "ENSCGRT00001032154.1"; class_code "="; tss_id "TSS236"; p_id "P165";
LT883664v1	Cufflinks	exon	39398660	39398677	.	+	.	gene_id "XLOC_000171"; transcript_id "TCONS_00000318"; exon_number "5"; gene_name "ENSCGRG00001024772.1"; oId "CUFF.368.4"; nearest_ref "ENSCGRT00001032150.1"; class_code "j"; tss_id "TSS236";
LT883664v1	Cufflinks	exon	39398660	39398677	.	+	.	gene_id "XLOC_000171"; transcript_id "TCONS_00000320"; exon_number "5"; gene_name "ENSCGRG00001024772.1"; oId "ENSCGRT00001032155.1"; nearest_ref "ENSCGRT00001032155.1"; class_code "="; tss_id "TSS237"; p_id "P167";
LT883664v1	Cufflinks	exon	39398660	39398677	.	+	.	gene_id "XLOC_000171"; transcript_id "TCONS_00000321"; exon_number "5"; gene_name "ENSCGRG00001024772.1"; oId "CUFF.368.5"; nearest_ref "ENSCGRT00001032150.1"; class_code "j"; tss_id "TSS237";
LT883664v1	Cufflinks	exon	39399128	39399367	.	+	.	gene_id "XLOC_000171"; transcript_id "TCONS_00000316"; exon_number "5"; gene_name "ENSCGRG00001024772.1"; oId "ENSCGRT00001032150.1"; nearest_ref "ENSCGRT00001032150.1"; class_code "="; tss_id "TSS235"; p_id "P168";
LT883664v1	Cufflinks	exon	39403067	39403589	.	+	.	gene_id "XLOC_000171"; transcript_id "TCONS_00000316"; exon_number "6"; gene_name "ENSCGRG00001024772.1"; oId "ENSCGRT00001032150.1"; nearest_ref "ENSCGRT00001032150.1"; class_code "="; tss_id "TSS235"; p_id "P168";
LT883664v1	Cufflinks	exon	39403067	39403589	.	+	.	gene_id "XLOC_000171"; transcript_id "TCONS_00000317"; exon_number "6"; gene_name "ENSCGRG00001024772.1"; oId "ENSCGRT00001032154.1"; nearest_ref "ENSCGRT00001032154.1"; class_code "="; tss_id "TSS236"; p_id "P165";
LT883664v1	Cufflinks	exon	39403067	39403589	.	+	.	gene_id "XLOC_000171"; transcript_id "TCONS_00000319"; exon_number "5"; gene_name "ENSCGRG00001024772.1"; oId "ENSCGRT00001032153.1"; nearest_ref "ENSCGRT00001032153.1"; class_code "="; tss_id "TSS236"; p_id "P166";
LT883664v1	Cufflinks	exon	39403067	39403589	.	+	.	gene_id "XLOC_000171"; transcript_id "TCONS_00000318"; exon_number "6"; gene_name "ENSCGRG00001024772.1"; oId "CUFF.368.4"; nearest_ref "ENSCGRT00001032150.1"; class_code "j"; tss_id "TSS236";
LT883664v1	Cufflinks	exon	39403067	39403589	.	+	.	gene_id "XLOC_000171"; transcript_id "TCONS_00000320"; exon_number "6"; gene_name "ENSCGRG00001024772.1"; oId "ENSCGRT00001032155.1"; nearest_ref "ENSCGRT00001032155.1"; class_code "="; tss_id "TSS237"; p_id "P167";
LT883664v1	Cufflinks	exon	39403067	39403589	.	+	.	gene_id "XLOC_000171"; transcript_id "TCONS_00000321"; exon_number "6"; gene_name "ENSCGRG00001024772.1"; oId "CUFF.368.5"; nearest_ref "ENSCGRT00001032150.1"; class_code "j"; tss_id "TSS237";
LT883664v1	Cufflinks	exon	39409721	39409920	.	+	.	gene_id "XLOC_000171"; transcript_id "TCONS_00000316"; exon_number "7"; gene_name "ENSCGRG00001024772.1"; oId "ENSCGRT00001032150.1"; nearest_ref "ENSCGRT00001032150.1"; class_code "="; tss_id "TSS235"; p_id "P168";
LT883664v1	Cufflinks	exon	39409721	39409920	.	+	.	gene_id "XLOC_000171"; transcript_id "TCONS_00000317"; exon_number "7"; gene_name "ENSCGRG00001024772.1"; oId "ENSCGRT00001032154.1"; nearest_ref "ENSCGRT00001032154.1"; class_code "="; tss_id "TSS236"; p_id "P165";
LT883664v1	Cufflinks	exon	39409721	39409920	.	+	.	gene_id "XLOC_000171"; transcript_id "TCONS_00000319"; exon_number "6"; gene_name "ENSCGRG00001024772.1"; oId "ENSCGRT00001032153.1"; nearest_ref "ENSCGRT00001032153.1"; class_code "="; tss_id "TSS236"; p_id "P166";
LT883664v1	Cufflinks	exon	39409721	39409920	.	+	.	gene_id "XLOC_000171"; transcript_id "TCONS_00000318"; exon_number "7"; gene_name "ENSCGRG00001024772.1"; oId "CUFF.368.4"; nearest_ref "ENSCGRT00001032150.1"; class_code "j"; tss_id "TSS236";
LT883664v1	Cufflinks	exon	39409721	39409920	.	+	.	gene_id "XLOC_000171"; transcript_id "TCONS_00000320"; exon_number "7"; gene_name "ENSCGRG00001024772.1"; oId "ENSCGRT00001032155.1"; nearest_ref "ENSCGRT00001032155.1"; class_code "="; tss_id "TSS237"; p_id "P167";
LT883664v1	Cufflinks	exon	39409721	39409920	.	+	.	gene_id "XLOC_000171"; transcript_id "TCONS_00000321"; exon_number "7"; gene_name "ENSCGRG00001024772.1"; oId "CUFF.368.5"; nearest_ref "ENSCGRT00001032150.1"; class_code "j"; tss_id "TSS237";
LT883664v1	Cufflinks	exon	39411357	39411513	.	+	.	gene_id "XLOC_000171"; transcript_id "TCONS_00000316"; exon_number "8"; gene_name "ENSCGRG00001024772.1"; oId "ENSCGRT00001032150.1"; nearest_ref "ENSCGRT00001032150.1"; class_code "="; tss_id "TSS235"; p_id "P168";
LT883664v1	Cufflinks	exon	39411357	39411513	.	+	.	gene_id "XLOC_000171"; transcript_id "TCONS_00000317"; exon_number "8"; gene_name "ENSCGRG00001024772.1"; oId "ENSCGRT00001032154.1"; nearest_ref "ENSCGRT00001032154.1"; class_code "="; tss_id "TSS236"; p_id "P165";
LT883664v1	Cufflinks	exon	39411357	39411513	.	+	.	gene_id "XLOC_000171"; transcript_id "TCONS_00000319"; exon_number "7"; gene_name "ENSCGRG00001024772.1"; oId "ENSCGRT00001032153.1"; nearest_ref "ENSCGRT00001032153.1"; class_code "="; tss_id "TSS236"; p_id "P166";
LT883664v1	Cufflinks	exon	39411357	39411513	.	+	.	gene_id "XLOC_000171"; transcript_id "TCONS_00000318"; exon_number "8"; gene_name "ENSCGRG00001024772.1"; oId "CUFF.368.4"; nearest_ref "ENSCGRT00001032150.1"; class_code "j"; tss_id "TSS236";
LT883664v1	Cufflinks	exon	39411357	39411513	.	+	.	gene_id "XLOC_000171"; transcript_id "TCONS_00000320"; exon_number "8"; gene_name "ENSCGRG00001024772.1"; oId "ENSCGRT00001032155.1"; nearest_ref "ENSCGRT00001032155.1"; class_code "="; tss_id "TSS237"; p_id "P167";
LT883664v1	Cufflinks	exon	39411357	39411513	.	+	.	gene_id "XLOC_000171"; transcript_id "TCONS_00000321"; exon_number "8"; gene_name "ENSCGRG00001024772.1"; oId "CUFF.368.5"; nearest_ref "ENSCGRT00001032150.1"; class_code "j"; tss_id "TSS237";
LT883664v1	Cufflinks	exon	39416452	39416507	.	+	.	gene_id "XLOC_000171"; transcript_id "TCONS_00000316"; exon_number "9"; gene_name "ENSCGRG00001024772.1"; oId "ENSCGRT00001032150.1"; nearest_ref "ENSCGRT00001032150.1"; class_code "="; tss_id "TSS235"; p_id "P168";
LT883664v1	Cufflinks	exon	39416452	39416507	.	+	.	gene_id "XLOC_000171"; transcript_id "TCONS_00000317"; exon_number "9"; gene_name "ENSCGRG00001024772.1"; oId "ENSCGRT00001032154.1"; nearest_ref "ENSCGRT00001032154.1"; class_code "="; tss_id "TSS236"; p_id "P165";
LT883664v1	Cufflinks	exon	39416452	39416507	.	+	.	gene_id "XLOC_000171"; transcript_id "TCONS_00000319"; exon_number "8"; gene_name "ENSCGRG00001024772.1"; oId "ENSCGRT00001032153.1"; nearest_ref "ENSCGRT00001032153.1"; class_code "="; tss_id "TSS236"; p_id "P166";
LT883664v1	Cufflinks	exon	39416452	39416507	.	+	.	gene_id "XLOC_000171"; transcript_id "TCONS_00000318"; exon_number "9"; gene_name "ENSCGRG00001024772.1"; oId "CUFF.368.4"; nearest_ref "ENSCGRT00001032150.1"; class_code "j"; tss_id "TSS236";
LT883664v1	Cufflinks	exon	39416452	39416507	.	+	.	gene_id "XLOC_000171"; transcript_id "TCONS_00000320"; exon_number "9"; gene_name "ENSCGRG00001024772.1"; oId "ENSCGRT00001032155.1"; nearest_ref "ENSCGRT00001032155.1"; class_code "="; tss_id "TSS237"; p_id "P167";
LT883664v1	Cufflinks	exon	39416452	39416507	.	+	.	gene_id "XLOC_000171"; transcript_id "TCONS_00000321"; exon_number "9"; gene_name "ENSCGRG00001024772.1"; oId "CUFF.368.5"; nearest_ref "ENSCGRT00001032150.1"; class_code "j"; tss_id "TSS237";
LT883664v1	Cufflinks	exon	39422086	39422147	.	+	.	gene_id "XLOC_000171"; transcript_id "TCONS_00000316"; exon_number "10"; gene_name "ENSCGRG00001024772.1"; oId "ENSCGRT00001032150.1"; nearest_ref "ENSCGRT00001032150.1"; class_code "="; tss_id "TSS235"; p_id "P168";
LT883664v1	Cufflinks	exon	39422086	39422147	.	+	.	gene_id "XLOC_000171"; transcript_id "TCONS_00000317"; exon_number "10"; gene_name "ENSCGRG00001024772.1"; oId "ENSCGRT00001032154.1"; nearest_ref "ENSCGRT00001032154.1"; class_code "="; tss_id "TSS236"; p_id "P165";
LT883664v1	Cufflinks	exon	39422086	39422147	.	+	.	gene_id "XLOC_000171"; transcript_id "TCONS_00000319"; exon_number "9"; gene_name "ENSCGRG00001024772.1"; oId "ENSCGRT00001032153.1"; nearest_ref "ENSCGRT00001032153.1"; class_code "="; tss_id "TSS236"; p_id "P166";
LT883664v1	Cufflinks	exon	39422086	39422147	.	+	.	gene_id "XLOC_000171"; transcript_id "TCONS_00000318"; exon_number "10"; gene_name "ENSCGRG00001024772.1"; oId "CUFF.368.4"; nearest_ref "ENSCGRT00001032150.1"; class_code "j"; tss_id "TSS236";
LT883664v1	Cufflinks	exon	39422086	39422147	.	+	.	gene_id "XLOC_000171"; transcript_id "TCONS_00000320"; exon_number "10"; gene_name "ENSCGRG00001024772.1"; oId "ENSCGRT00001032155.1"; nearest_ref "ENSCGRT00001032155.1"; class_code "="; tss_id "TSS237"; p_id "P167";
LT883664v1	Cufflinks	exon	39422086	39422147	.	+	.	gene_id "XLOC_000171"; transcript_id "TCONS_00000321"; exon_number "10"; gene_name "ENSCGRG00001024772.1"; oId "CUFF.368.5"; nearest_ref "ENSCGRT00001032150.1"; class_code "j"; tss_id "TSS237";
LT883664v1	Cufflinks	exon	39423712	39423849	.	+	.	gene_id "XLOC_000171"; transcript_id "TCONS_00000316"; exon_number "11"; gene_name "ENSCGRG00001024772.1"; oId "ENSCGRT00001032150.1"; nearest_ref "ENSCGRT00001032150.1"; class_code "="; tss_id "TSS235"; p_id "P168";
LT883664v1	Cufflinks	exon	39423712	39423849	.	+	.	gene_id "XLOC_000171"; transcript_id "TCONS_00000317"; exon_number "11"; gene_name "ENSCGRG00001024772.1"; oId "ENSCGRT00001032154.1"; nearest_ref "ENSCGRT00001032154.1"; class_code "="; tss_id "TSS236"; p_id "P165";
LT883664v1	Cufflinks	exon	39423712	39423849	.	+	.	gene_id "XLOC_000171"; transcript_id "TCONS_00000319"; exon_number "10"; gene_name "ENSCGRG00001024772.1"; oId "ENSCGRT00001032153.1"; nearest_ref "ENSCGRT00001032153.1"; class_code "="; tss_id "TSS236"; p_id "P166";
LT883664v1	Cufflinks	exon	39423712	39423849	.	+	.	gene_id "XLOC_000171"; transcript_id "TCONS_00000318"; exon_number "11"; gene_name "ENSCGRG00001024772.1"; oId "CUFF.368.4"; nearest_ref "ENSCGRT00001032150.1"; class_code "j"; tss_id "TSS236";
LT883664v1	Cufflinks	exon	39423712	39423849	.	+	.	gene_id "XLOC_000171"; transcript_id "TCONS_00000320"; exon_number "11"; gene_name "ENSCGRG00001024772.1"; oId "ENSCGRT00001032155.1"; nearest_ref "ENSCGRT00001032155.1"; class_code "="; tss_id "TSS237"; p_id "P167";
LT883664v1	Cufflinks	exon	39423712	39423849	.	+	.	gene_id "XLOC_000171"; transcript_id "TCONS_00000321"; exon_number "11"; gene_name "ENSCGRG00001024772.1"; oId "CUFF.368.5"; nearest_ref "ENSCGRT00001032150.1"; class_code "j"; tss_id "TSS237";
LT883664v1	Cufflinks	exon	39433616	39433692	.	+	.	gene_id "XLOC_000171"; transcript_id "TCONS_00000316"; exon_number "12"; gene_name "ENSCGRG00001024772.1"; oId "ENSCGRT00001032150.1"; nearest_ref "ENSCGRT00001032150.1"; class_code "="; tss_id "TSS235"; p_id "P168";
LT883664v1	Cufflinks	exon	39433616	39433696	.	+	.	gene_id "XLOC_000171"; transcript_id "TCONS_00000317"; exon_number "12"; gene_name "ENSCGRG00001024772.1"; oId "ENSCGRT00001032154.1"; nearest_ref "ENSCGRT00001032154.1"; class_code "="; tss_id "TSS236"; p_id "P165";
LT883664v1	Cufflinks	exon	39433616	39433692	.	+	.	gene_id "XLOC_000171"; transcript_id "TCONS_00000319"; exon_number "11"; gene_name "ENSCGRG00001024772.1"; oId "ENSCGRT00001032153.1"; nearest_ref "ENSCGRT00001032153.1"; class_code "="; tss_id "TSS236"; p_id "P166";
LT883664v1	Cufflinks	exon	39433616	39433692	.	+	.	gene_id "XLOC_000171"; transcript_id "TCONS_00000318"; exon_number "12"; gene_name "ENSCGRG00001024772.1"; oId "CUFF.368.4"; nearest_ref "ENSCGRT00001032150.1"; class_code "j"; tss_id "TSS236";
LT883664v1	Cufflinks	exon	39433616	39433696	.	+	.	gene_id "XLOC_000171"; transcript_id "TCONS_00000320"; exon_number "12"; gene_name "ENSCGRG00001024772.1"; oId "ENSCGRT00001032155.1"; nearest_ref "ENSCGRT00001032155.1"; class_code "="; tss_id "TSS237"; p_id "P167";
LT883664v1	Cufflinks	exon	39433616	39433692	.	+	.	gene_id "XLOC_000171"; transcript_id "TCONS_00000321"; exon_number "12"; gene_name "ENSCGRG00001024772.1"; oId "CUFF.368.5"; nearest_ref "ENSCGRT00001032150.1"; class_code "j"; tss_id "TSS237";
LT883664v1	Cufflinks	exon	39443147	39443162	.	+	.	gene_id "XLOC_000171"; transcript_id "TCONS_00000316"; exon_number "13"; gene_name "ENSCGRG00001024772.1"; oId "ENSCGRT00001032150.1"; nearest_ref "ENSCGRT00001032150.1"; class_code "="; tss_id "TSS235"; p_id "P168";
LT883664v1	Cufflinks	exon	39443147	39443162	.	+	.	gene_id "XLOC_000171"; transcript_id "TCONS_00000319"; exon_number "12"; gene_name "ENSCGRG00001024772.1"; oId "ENSCGRT00001032153.1"; nearest_ref "ENSCGRT00001032153.1"; class_code "="; tss_id "TSS236"; p_id "P166";
LT883664v1	Cufflinks	exon	39443147	39443162	.	+	.	gene_id "XLOC_000171"; transcript_id "TCONS_00000318"; exon_number "13"; gene_name "ENSCGRG00001024772.1"; oId "CUFF.368.4"; nearest_ref "ENSCGRT00001032150.1"; class_code "j"; tss_id "TSS236";
LT883664v1	Cufflinks	exon	39443147	39443162	.	+	.	gene_id "XLOC_000171"; transcript_id "TCONS_00000321"; exon_number "13"; gene_name "ENSCGRG00001024772.1"; oId "CUFF.368.5"; nearest_ref "ENSCGRT00001032150.1"; class_code "j"; tss_id "TSS237";
LT883664v1	Cufflinks	exon	39462325	39462639	.	+	.	gene_id "XLOC_000170"; transcript_id "TCONS_00000322"; exon_number "1"; gene_name "ENSCGRG00001024865.1"; oId "ENSCGRT00001032271.1"; nearest_ref "ENSCGRT00001032271.1"; class_code "="; tss_id "TSS234"; p_id "P164";
LT883664v1	Cufflinks	exon	39462325	39462639	.	+	.	gene_id "XLOC_000170"; transcript_id "TCONS_00000323"; exon_number "1"; gene_name "ENSCGRG00001024865.1"; oId "CUFF.366.3"; nearest_ref "ENSCGRT00001032271.1"; class_code "j"; tss_id "TSS234";
LT883664v1	Cufflinks	exon	39463434	39463565	.	+	.	gene_id "XLOC_000170"; transcript_id "TCONS_00000322"; exon_number "2"; gene_name "ENSCGRG00001024865.1"; oId "ENSCGRT00001032271.1"; nearest_ref "ENSCGRT00001032271.1"; class_code "="; tss_id "TSS234"; p_id "P164";
LT883664v1	Cufflinks	exon	39463434	39463565	.	+	.	gene_id "XLOC_000170"; transcript_id "TCONS_00000323"; exon_number "2"; gene_name "ENSCGRG00001024865.1"; oId "CUFF.366.3"; nearest_ref "ENSCGRT00001032271.1"; class_code "j"; tss_id "TSS234";
LT883664v1	Cufflinks	exon	39464857	39465018	.	+	.	gene_id "XLOC_000170"; transcript_id "TCONS_00000322"; exon_number "3"; gene_name "ENSCGRG00001024865.1"; oId "ENSCGRT00001032271.1"; nearest_ref "ENSCGRT00001032271.1"; class_code "="; tss_id "TSS234"; p_id "P164";
LT883664v1	Cufflinks	exon	39464857	39465018	.	+	.	gene_id "XLOC_000170"; transcript_id "TCONS_00000323"; exon_number "3"; gene_name "ENSCGRG00001024865.1"; oId "CUFF.366.3"; nearest_ref "ENSCGRT00001032271.1"; class_code "j"; tss_id "TSS234";
LT883664v1	Cufflinks	exon	39468411	39468498	.	+	.	gene_id "XLOC_000170"; transcript_id "TCONS_00000322"; exon_number "4"; gene_name "ENSCGRG00001024865.1"; oId "ENSCGRT00001032271.1"; nearest_ref "ENSCGRT00001032271.1"; class_code "="; tss_id "TSS234"; p_id "P164";
LT883664v1	Cufflinks	exon	39468411	39468498	.	+	.	gene_id "XLOC_000170"; transcript_id "TCONS_00000323"; exon_number "4"; gene_name "ENSCGRG00001024865.1"; oId "CUFF.366.3"; nearest_ref "ENSCGRT00001032271.1"; class_code "j"; tss_id "TSS234";
LT883664v1	Cufflinks	exon	39470908	39471046	.	+	.	gene_id "XLOC_000170"; transcript_id "TCONS_00000322"; exon_number "5"; gene_name "ENSCGRG00001024865.1"; oId "ENSCGRT00001032271.1"; nearest_ref "ENSCGRT00001032271.1"; class_code "="; tss_id "TSS234"; p_id "P164";
LT883664v1	Cufflinks	exon	39470908	39471046	.	+	.	gene_id "XLOC_000170"; transcript_id "TCONS_00000323"; exon_number "5"; gene_name "ENSCGRG00001024865.1"; oId "CUFF.366.3"; nearest_ref "ENSCGRT00001032271.1"; class_code "j"; tss_id "TSS234";
LT883664v1	Cufflinks	exon	39471329	39471581	.	+	.	gene_id "XLOC_000170"; transcript_id "TCONS_00000322"; exon_number "6"; gene_name "ENSCGRG00001024865.1"; oId "ENSCGRT00001032271.1"; nearest_ref "ENSCGRT00001032271.1"; class_code "="; tss_id "TSS234"; p_id "P164";
LT883664v1	Cufflinks	exon	39471329	39471581	.	+	.	gene_id "XLOC_000170"; transcript_id "TCONS_00000323"; exon_number "6"; gene_name "ENSCGRG00001024865.1"; oId "CUFF.366.3"; nearest_ref "ENSCGRT00001032271.1"; class_code "j"; tss_id "TSS234";
LT883664v1	Cufflinks	exon	39472834	39472961	.	+	.	gene_id "XLOC_000170"; transcript_id "TCONS_00000322"; exon_number "7"; gene_name "ENSCGRG00001024865.1"; oId "ENSCGRT00001032271.1"; nearest_ref "ENSCGRT00001032271.1"; class_code "="; tss_id "TSS234"; p_id "P164";
LT883664v1	Cufflinks	exon	39472834	39472961	.	+	.	gene_id "XLOC_000170"; transcript_id "TCONS_00000323"; exon_number "7"; gene_name "ENSCGRG00001024865.1"; oId "CUFF.366.3"; nearest_ref "ENSCGRT00001032271.1"; class_code "j"; tss_id "TSS234";
LT883664v1	Cufflinks	exon	39473708	39473847	.	+	.	gene_id "XLOC_000170"; transcript_id "TCONS_00000322"; exon_number "8"; gene_name "ENSCGRG00001024865.1"; oId "ENSCGRT00001032271.1"; nearest_ref "ENSCGRT00001032271.1"; class_code "="; tss_id "TSS234"; p_id "P164";
LT883664v1	Cufflinks	exon	39474139	39474191	.	+	.	gene_id "XLOC_000170"; transcript_id "TCONS_00000322"; exon_number "9"; gene_name "ENSCGRG00001024865.1"; oId "ENSCGRT00001032271.1"; nearest_ref "ENSCGRT00001032271.1"; class_code "="; tss_id "TSS234"; p_id "P164";
LT883664v1	Cufflinks	exon	39474139	39474191	.	+	.	gene_id "XLOC_000170"; transcript_id "TCONS_00000323"; exon_number "8"; gene_name "ENSCGRG00001024865.1"; oId "CUFF.366.3"; nearest_ref "ENSCGRT00001032271.1"; class_code "j"; tss_id "TSS234";
LT883664v1	Cufflinks	exon	39474566	39474766	.	+	.	gene_id "XLOC_000170"; transcript_id "TCONS_00000322"; exon_number "10"; gene_name "ENSCGRG00001024865.1"; oId "ENSCGRT00001032271.1"; nearest_ref "ENSCGRT00001032271.1"; class_code "="; tss_id "TSS234"; p_id "P164";
LT883664v1	Cufflinks	exon	39474566	39474766	.	+	.	gene_id "XLOC_000170"; transcript_id "TCONS_00000323"; exon_number "9"; gene_name "ENSCGRG00001024865.1"; oId "CUFF.366.3"; nearest_ref "ENSCGRT00001032271.1"; class_code "j"; tss_id "TSS234";
LT883664v1	Cufflinks	exon	39474877	39475281	.	+	.	gene_id "XLOC_000170"; transcript_id "TCONS_00000322"; exon_number "11"; gene_name "ENSCGRG00001024865.1"; oId "ENSCGRT00001032271.1"; nearest_ref "ENSCGRT00001032271.1"; class_code "="; tss_id "TSS234"; p_id "P164";
LT883664v1	Cufflinks	exon	39474877	39475286	.	+	.	gene_id "XLOC_000170"; transcript_id "TCONS_00000323"; exon_number "10"; gene_name "ENSCGRG00001024865.1"; oId "CUFF.366.3"; nearest_ref "ENSCGRT00001032271.1"; class_code "j"; tss_id "TSS234";
LT883664v1	Cufflinks	exon	39475043	39475284	.	-	.	gene_id "XLOC_001369"; transcript_id "TCONS_00002635"; exon_number "2"; gene_name "ENSCGRG00001024772.1"; oId "CUFF.367.1"; nearest_ref "ENSCGRT00001032150.1"; class_code "x"; tss_id "TSS1894";
LT883664v1	Cufflinks	exon	39475062	39475286	.	+	.	gene_id "XLOC_000170"; transcript_id "TCONS_00000315"; exon_number "2"; gene_name "ENSCGRG00001024772.1"; oId "CUFF.366.1"; nearest_ref "ENSCGRT00001032150.1"; class_code "o"; tss_id "TSS233";
LT883664v1	Cufflinks	exon	39475899	39475926	.	+	.	gene_id "XLOC_000172"; transcript_id "TCONS_00000324"; exon_number "1"; gene_name "ENSCGRG00001019930.1"; oId "ENSCGRT00001025171.1"; nearest_ref "ENSCGRT00001025171.1"; class_code "="; tss_id "TSS238"; p_id "P169";
LT883664v1	Cufflinks	exon	39481642	39481703	.	+	.	gene_id "XLOC_000172"; transcript_id "TCONS_00000324"; exon_number "2"; gene_name "ENSCGRG00001019930.1"; oId "ENSCGRT00001025171.1"; nearest_ref "ENSCGRT00001025171.1"; class_code "="; tss_id "TSS238"; p_id "P169";
LT883664v1	Cufflinks	exon	39484313	39484432	.	+	.	gene_id "XLOC_000172"; transcript_id "TCONS_00000324"; exon_number "3"; gene_name "ENSCGRG00001019930.1"; oId "ENSCGRT00001025171.1"; nearest_ref "ENSCGRT00001025171.1"; class_code "="; tss_id "TSS238"; p_id "P169";
LT883664v1	Cufflinks	exon	39485679	39485817	.	+	.	gene_id "XLOC_000172"; transcript_id "TCONS_00000324"; exon_number "4"; gene_name "ENSCGRG00001019930.1"; oId "ENSCGRT00001025171.1"; nearest_ref "ENSCGRT00001025171.1"; class_code "="; tss_id "TSS238"; p_id "P169";
LT883664v1	Cufflinks	exon	39500247	39500386	.	+	.	gene_id "XLOC_000172"; transcript_id "TCONS_00000324"; exon_number "5"; gene_name "ENSCGRG00001019930.1"; oId "ENSCGRT00001025171.1"; nearest_ref "ENSCGRT00001025171.1"; class_code "="; tss_id "TSS238"; p_id "P169";
LT883664v1	Cufflinks	exon	39503713	39503742	.	+	.	gene_id "XLOC_000172"; transcript_id "TCONS_00000324"; exon_number "6"; gene_name "ENSCGRG00001019930.1"; oId "ENSCGRT00001025171.1"; nearest_ref "ENSCGRT00001025171.1"; class_code "="; tss_id "TSS238"; p_id "P169";
LT883664v1	Cufflinks	exon	39529134	39529658	.	-	.	gene_id "XLOC_001370"; transcript_id "TCONS_00002637"; exon_number "1"; gene_name "ENSCGRG00001023412.1"; oId "ENSCGRT00001030211.1"; nearest_ref "ENSCGRT00001030211.1"; class_code "="; tss_id "TSS1895"; p_id "P1365";
LT883664v1	Cufflinks	exon	39529134	39530883	.	-	.	gene_id "XLOC_001370"; transcript_id "TCONS_00002636"; exon_number "1"; gene_name "ENSCGRG00001023412.1"; oId "ENSCGRT00001030205.1"; nearest_ref "ENSCGRT00001030205.1"; class_code "="; tss_id "TSS1895"; p_id "P1364";
LT883664v1	Cufflinks	exon	39529782	39530883	.	-	.	gene_id "XLOC_001370"; transcript_id "TCONS_00002637"; exon_number "2"; gene_name "ENSCGRG00001023412.1"; oId "ENSCGRT00001030211.1"; nearest_ref "ENSCGRT00001030211.1"; class_code "="; tss_id "TSS1895"; p_id "P1365";
LT883664v1	Cufflinks	exon	39532706	39532857	.	-	.	gene_id "XLOC_001370"; transcript_id "TCONS_00002637"; exon_number "3"; gene_name "ENSCGRG00001023412.1"; oId "ENSCGRT00001030211.1"; nearest_ref "ENSCGRT00001030211.1"; class_code "="; tss_id "TSS1895"; p_id "P1365";
LT883664v1	Cufflinks	exon	39532706	39532857	.	-	.	gene_id "XLOC_001370"; transcript_id "TCONS_00002636"; exon_number "2"; gene_name "ENSCGRG00001023412.1"; oId "ENSCGRT00001030205.1"; nearest_ref "ENSCGRT00001030205.1"; class_code "="; tss_id "TSS1895"; p_id "P1364";
LT883664v1	Cufflinks	exon	39571031	39571277	.	+	.	gene_id "XLOC_000173"; transcript_id "TCONS_00000325"; exon_number "1"; gene_name "ENSCGRG00001007096.1"; oId "ENSCGRT00001008306.1"; nearest_ref "ENSCGRT00001008306.1"; class_code "="; tss_id "TSS239";
LT883664v1	Cufflinks	exon	39645104	39645225	.	+	.	gene_id "XLOC_000174"; transcript_id "TCONS_00000326"; exon_number "1"; gene_name "ENSCGRG00001005595.1"; oId "CUFF.369.1"; nearest_ref "ENSCGRT00001006591.1"; class_code "o"; tss_id "TSS240";
LT883664v1	Cufflinks	exon	39645395	39645655	.	-	.	gene_id "XLOC_001371"; transcript_id "TCONS_00002638"; exon_number "1"; gene_name "ENSCGRG00001007249.1"; oId "ENSCGRT00001008488.1"; nearest_ref "ENSCGRT00001008488.1"; class_code "="; tss_id "TSS1896"; p_id "P1366";
LT883664v1	Cufflinks	exon	39681360	39681451	.	+	.	gene_id "XLOC_000175"; transcript_id "TCONS_00000327"; exon_number "1"; gene_name "ENSCGRG00001005595.1"; oId "CUFF.370.1"; nearest_ref "ENSCGRT00001006591.1"; class_code "o"; tss_id "TSS241";
LT883664v1	Cufflinks	exon	39705290	39707277	.	+	.	gene_id "XLOC_000175"; transcript_id "TCONS_00000327"; exon_number "2"; gene_name "ENSCGRG00001005595.1"; oId "CUFF.370.1"; nearest_ref "ENSCGRT00001006591.1"; class_code "o"; tss_id "TSS241";
LT883664v1	Cufflinks	exon	39705295	39706158	.	+	.	gene_id "XLOC_000175"; transcript_id "TCONS_00000328"; exon_number "1"; gene_name "ENSCGRG00001005595.1"; oId "ENSCGRT00001006591.1"; contained_in "TCONS_00000327"; nearest_ref "ENSCGRT00001006591.1"; class_code "="; tss_id "TSS242"; p_id "P170";
LT883664v1	Cufflinks	exon	39720088	39720094	.	+	.	gene_id "XLOC_000174"; transcript_id "TCONS_00000326"; exon_number "2"; gene_name "ENSCGRG00001005595.1"; oId "CUFF.369.1"; nearest_ref "ENSCGRT00001006591.1"; class_code "o"; tss_id "TSS240";
LT883664v1	Cufflinks	exon	39778288	39778733	.	-	.	gene_id "XLOC_001372"; transcript_id "TCONS_00002639"; exon_number "1"; gene_name "ENSCGRG00001020711.1"; oId "CUFF.347.1"; nearest_ref "ENSCGRT00001026315.1"; class_code "x"; tss_id "TSS1897";
LT883664v1	Cufflinks	exon	39785694	39785864	.	+	.	gene_id "XLOC_000176"; transcript_id "TCONS_00000330"; exon_number "1"; gene_name "ENSCGRG00001020711.1"; oId "ENSCGRT00001026315.1"; nearest_ref "ENSCGRT00001026315.1"; class_code "="; tss_id "TSS243"; p_id "P171";
LT883664v1	Cufflinks	exon	39785694	39785864	.	+	.	gene_id "XLOC_000176"; transcript_id "TCONS_00000329"; exon_number "1"; gene_name "ENSCGRG00001020711.1"; oId "CUFF.348.2"; nearest_ref "ENSCGRT00001026315.1"; class_code "j"; tss_id "TSS243";
LT883664v1	Cufflinks	exon	39840756	39840764	.	-	.	gene_id "XLOC_001372"; transcript_id "TCONS_00002639"; exon_number "2"; gene_name "ENSCGRG00001020711.1"; oId "CUFF.347.1"; nearest_ref "ENSCGRT00001026315.1"; class_code "x"; tss_id "TSS1897";
LT883664v1	Cufflinks	exon	39890118	39890179	.	+	.	gene_id "XLOC_000176"; transcript_id "TCONS_00000330"; exon_number "2"; gene_name "ENSCGRG00001020711.1"; oId "ENSCGRT00001026315.1"; nearest_ref "ENSCGRT00001026315.1"; class_code "="; tss_id "TSS243"; p_id "P171";
LT883664v1	Cufflinks	exon	39890118	39890179	.	+	.	gene_id "XLOC_000176"; transcript_id "TCONS_00000329"; exon_number "2"; gene_name "ENSCGRG00001020711.1"; oId "CUFF.348.2"; nearest_ref "ENSCGRT00001026315.1"; class_code "j"; tss_id "TSS243";
LT883664v1	Cufflinks	exon	39903474	39903566	.	+	.	gene_id "XLOC_000176"; transcript_id "TCONS_00000330"; exon_number "3"; gene_name "ENSCGRG00001020711.1"; oId "ENSCGRT00001026315.1"; nearest_ref "ENSCGRT00001026315.1"; class_code "="; tss_id "TSS243"; p_id "P171";
LT883664v1	Cufflinks	exon	39903474	39903566	.	+	.	gene_id "XLOC_000176"; transcript_id "TCONS_00000329"; exon_number "3"; gene_name "ENSCGRG00001020711.1"; oId "CUFF.348.2"; nearest_ref "ENSCGRT00001026315.1"; class_code "j"; tss_id "TSS243";
LT883664v1	Cufflinks	exon	39905011	39905088	.	+	.	gene_id "XLOC_000176"; transcript_id "TCONS_00000330"; exon_number "4"; gene_name "ENSCGRG00001020711.1"; oId "ENSCGRT00001026315.1"; nearest_ref "ENSCGRT00001026315.1"; class_code "="; tss_id "TSS243"; p_id "P171";
LT883664v1	Cufflinks	exon	39905011	39905088	.	+	.	gene_id "XLOC_000176"; transcript_id "TCONS_00000329"; exon_number "4"; gene_name "ENSCGRG00001020711.1"; oId "CUFF.348.2"; nearest_ref "ENSCGRT00001026315.1"; class_code "j"; tss_id "TSS243";
LT883664v1	Cufflinks	exon	39905434	39905526	.	+	.	gene_id "XLOC_000176"; transcript_id "TCONS_00000330"; exon_number "5"; gene_name "ENSCGRG00001020711.1"; oId "ENSCGRT00001026315.1"; nearest_ref "ENSCGRT00001026315.1"; class_code "="; tss_id "TSS243"; p_id "P171";
LT883664v1	Cufflinks	exon	39905434	39905526	.	+	.	gene_id "XLOC_000176"; transcript_id "TCONS_00000329"; exon_number "5"; gene_name "ENSCGRG00001020711.1"; oId "CUFF.348.2"; nearest_ref "ENSCGRT00001026315.1"; class_code "j"; tss_id "TSS243";
LT883664v1	Cufflinks	exon	39907475	39907647	.	+	.	gene_id "XLOC_000176"; transcript_id "TCONS_00000330"; exon_number "6"; gene_name "ENSCGRG00001020711.1"; oId "ENSCGRT00001026315.1"; nearest_ref "ENSCGRT00001026315.1"; class_code "="; tss_id "TSS243"; p_id "P171";
LT883664v1	Cufflinks	exon	39907475	39907647	.	+	.	gene_id "XLOC_000176"; transcript_id "TCONS_00000329"; exon_number "6"; gene_name "ENSCGRG00001020711.1"; oId "CUFF.348.2"; nearest_ref "ENSCGRT00001026315.1"; class_code "j"; tss_id "TSS243";
LT883664v1	Cufflinks	exon	39910476	39910591	.	+	.	gene_id "XLOC_000176"; transcript_id "TCONS_00000330"; exon_number "7"; gene_name "ENSCGRG00001020711.1"; oId "ENSCGRT00001026315.1"; nearest_ref "ENSCGRT00001026315.1"; class_code "="; tss_id "TSS243"; p_id "P171";
LT883664v1	Cufflinks	exon	39910476	39910591	.	+	.	gene_id "XLOC_000176"; transcript_id "TCONS_00000329"; exon_number "7"; gene_name "ENSCGRG00001020711.1"; oId "CUFF.348.2"; nearest_ref "ENSCGRT00001026315.1"; class_code "j"; tss_id "TSS243";
LT883664v1	Cufflinks	exon	39911572	39911732	.	+	.	gene_id "XLOC_000176"; transcript_id "TCONS_00000330"; exon_number "8"; gene_name "ENSCGRG00001020711.1"; oId "ENSCGRT00001026315.1"; nearest_ref "ENSCGRT00001026315.1"; class_code "="; tss_id "TSS243"; p_id "P171";
LT883664v1	Cufflinks	exon	39911572	39911732	.	+	.	gene_id "XLOC_000176"; transcript_id "TCONS_00000329"; exon_number "8"; gene_name "ENSCGRG00001020711.1"; oId "CUFF.348.2"; nearest_ref "ENSCGRT00001026315.1"; class_code "j"; tss_id "TSS243";
LT883664v1	Cufflinks	exon	39915931	39916134	.	+	.	gene_id "XLOC_000176"; transcript_id "TCONS_00000330"; exon_number "9"; gene_name "ENSCGRG00001020711.1"; oId "ENSCGRT00001026315.1"; nearest_ref "ENSCGRT00001026315.1"; class_code "="; tss_id "TSS243"; p_id "P171";
LT883664v1	Cufflinks	exon	39915931	39916134	.	+	.	gene_id "XLOC_000176"; transcript_id "TCONS_00000329"; exon_number "9"; gene_name "ENSCGRG00001020711.1"; oId "CUFF.348.2"; nearest_ref "ENSCGRT00001026315.1"; class_code "j"; tss_id "TSS243";
LT883664v1	Cufflinks	exon	39917233	39917414	.	+	.	gene_id "XLOC_000176"; transcript_id "TCONS_00000330"; exon_number "10"; gene_name "ENSCGRG00001020711.1"; oId "ENSCGRT00001026315.1"; nearest_ref "ENSCGRT00001026315.1"; class_code "="; tss_id "TSS243"; p_id "P171";
LT883664v1	Cufflinks	exon	39917233	39917414	.	+	.	gene_id "XLOC_000176"; transcript_id "TCONS_00000329"; exon_number "10"; gene_name "ENSCGRG00001020711.1"; oId "CUFF.348.2"; nearest_ref "ENSCGRT00001026315.1"; class_code "j"; tss_id "TSS243";
LT883664v1	Cufflinks	exon	39918470	39918620	.	+	.	gene_id "XLOC_000176"; transcript_id "TCONS_00000330"; exon_number "11"; gene_name "ENSCGRG00001020711.1"; oId "ENSCGRT00001026315.1"; nearest_ref "ENSCGRT00001026315.1"; class_code "="; tss_id "TSS243"; p_id "P171";
LT883664v1	Cufflinks	exon	39918470	39918620	.	+	.	gene_id "XLOC_000176"; transcript_id "TCONS_00000329"; exon_number "11"; gene_name "ENSCGRG00001020711.1"; oId "CUFF.348.2"; nearest_ref "ENSCGRT00001026315.1"; class_code "j"; tss_id "TSS243";
LT883664v1	Cufflinks	exon	39919999	39920118	.	+	.	gene_id "XLOC_000176"; transcript_id "TCONS_00000330"; exon_number "12"; gene_name "ENSCGRG00001020711.1"; oId "ENSCGRT00001026315.1"; nearest_ref "ENSCGRT00001026315.1"; class_code "="; tss_id "TSS243"; p_id "P171";
LT883664v1	Cufflinks	exon	39919999	39920118	.	+	.	gene_id "XLOC_000176"; transcript_id "TCONS_00000329"; exon_number "12"; gene_name "ENSCGRG00001020711.1"; oId "CUFF.348.2"; nearest_ref "ENSCGRT00001026315.1"; class_code "j"; tss_id "TSS243";
LT883664v1	Cufflinks	exon	39921300	39921401	.	+	.	gene_id "XLOC_000176"; transcript_id "TCONS_00000330"; exon_number "13"; gene_name "ENSCGRG00001020711.1"; oId "ENSCGRT00001026315.1"; nearest_ref "ENSCGRT00001026315.1"; class_code "="; tss_id "TSS243"; p_id "P171";
LT883664v1	Cufflinks	exon	39921300	39921401	.	+	.	gene_id "XLOC_000176"; transcript_id "TCONS_00000329"; exon_number "13"; gene_name "ENSCGRG00001020711.1"; oId "CUFF.348.2"; nearest_ref "ENSCGRT00001026315.1"; class_code "j"; tss_id "TSS243";
LT883664v1	Cufflinks	exon	39924783	39924890	.	+	.	gene_id "XLOC_000176"; transcript_id "TCONS_00000330"; exon_number "14"; gene_name "ENSCGRG00001020711.1"; oId "ENSCGRT00001026315.1"; nearest_ref "ENSCGRT00001026315.1"; class_code "="; tss_id "TSS243"; p_id "P171";
LT883664v1	Cufflinks	exon	39924783	39924890	.	+	.	gene_id "XLOC_000176"; transcript_id "TCONS_00000329"; exon_number "14"; gene_name "ENSCGRG00001020711.1"; oId "CUFF.348.2"; nearest_ref "ENSCGRT00001026315.1"; class_code "j"; tss_id "TSS243";
LT883664v1	Cufflinks	exon	39925151	39925330	.	+	.	gene_id "XLOC_000176"; transcript_id "TCONS_00000330"; exon_number "15"; gene_name "ENSCGRG00001020711.1"; oId "ENSCGRT00001026315.1"; nearest_ref "ENSCGRT00001026315.1"; class_code "="; tss_id "TSS243"; p_id "P171";
LT883664v1	Cufflinks	exon	39925151	39925330	.	+	.	gene_id "XLOC_000176"; transcript_id "TCONS_00000329"; exon_number "15"; gene_name "ENSCGRG00001020711.1"; oId "CUFF.348.2"; nearest_ref "ENSCGRT00001026315.1"; class_code "j"; tss_id "TSS243";
LT883664v1	Cufflinks	exon	39926443	39926612	.	+	.	gene_id "XLOC_000176"; transcript_id "TCONS_00000330"; exon_number "16"; gene_name "ENSCGRG00001020711.1"; oId "ENSCGRT00001026315.1"; nearest_ref "ENSCGRT00001026315.1"; class_code "="; tss_id "TSS243"; p_id "P171";
LT883664v1	Cufflinks	exon	39926443	39926612	.	+	.	gene_id "XLOC_000176"; transcript_id "TCONS_00000329"; exon_number "16"; gene_name "ENSCGRG00001020711.1"; oId "CUFF.348.2"; nearest_ref "ENSCGRT00001026315.1"; class_code "j"; tss_id "TSS243";
LT883664v1	Cufflinks	exon	39931432	39931555	.	+	.	gene_id "XLOC_000176"; transcript_id "TCONS_00000330"; exon_number "17"; gene_name "ENSCGRG00001020711.1"; oId "ENSCGRT00001026315.1"; nearest_ref "ENSCGRT00001026315.1"; class_code "="; tss_id "TSS243"; p_id "P171";
LT883664v1	Cufflinks	exon	39931432	39931555	.	+	.	gene_id "XLOC_000176"; transcript_id "TCONS_00000329"; exon_number "17"; gene_name "ENSCGRG00001020711.1"; oId "CUFF.348.2"; nearest_ref "ENSCGRT00001026315.1"; class_code "j"; tss_id "TSS243";
LT883664v1	Cufflinks	exon	39933186	39933273	.	+	.	gene_id "XLOC_000176"; transcript_id "TCONS_00000330"; exon_number "18"; gene_name "ENSCGRG00001020711.1"; oId "ENSCGRT00001026315.1"; nearest_ref "ENSCGRT00001026315.1"; class_code "="; tss_id "TSS243"; p_id "P171";
LT883664v1	Cufflinks	exon	39933186	39933273	.	+	.	gene_id "XLOC_000176"; transcript_id "TCONS_00000329"; exon_number "18"; gene_name "ENSCGRG00001020711.1"; oId "CUFF.348.2"; nearest_ref "ENSCGRT00001026315.1"; class_code "j"; tss_id "TSS243";
LT883664v1	Cufflinks	exon	39939283	39939524	.	+	.	gene_id "XLOC_000176"; transcript_id "TCONS_00000330"; exon_number "19"; gene_name "ENSCGRG00001020711.1"; oId "ENSCGRT00001026315.1"; nearest_ref "ENSCGRT00001026315.1"; class_code "="; tss_id "TSS243"; p_id "P171";
LT883664v1	Cufflinks	exon	39939283	39939524	.	+	.	gene_id "XLOC_000176"; transcript_id "TCONS_00000329"; exon_number "19"; gene_name "ENSCGRG00001020711.1"; oId "CUFF.348.2"; nearest_ref "ENSCGRT00001026315.1"; class_code "j"; tss_id "TSS243";
LT883664v1	Cufflinks	exon	39940126	39940306	.	+	.	gene_id "XLOC_000176"; transcript_id "TCONS_00000330"; exon_number "20"; gene_name "ENSCGRG00001020711.1"; oId "ENSCGRT00001026315.1"; nearest_ref "ENSCGRT00001026315.1"; class_code "="; tss_id "TSS243"; p_id "P171";
LT883664v1	Cufflinks	exon	39940126	39940306	.	+	.	gene_id "XLOC_000176"; transcript_id "TCONS_00000329"; exon_number "20"; gene_name "ENSCGRG00001020711.1"; oId "CUFF.348.2"; nearest_ref "ENSCGRT00001026315.1"; class_code "j"; tss_id "TSS243";
LT883664v1	Cufflinks	exon	39941816	39941961	.	+	.	gene_id "XLOC_000176"; transcript_id "TCONS_00000330"; exon_number "21"; gene_name "ENSCGRG00001020711.1"; oId "ENSCGRT00001026315.1"; nearest_ref "ENSCGRT00001026315.1"; class_code "="; tss_id "TSS243"; p_id "P171";
LT883664v1	Cufflinks	exon	39941816	39941961	.	+	.	gene_id "XLOC_000176"; transcript_id "TCONS_00000329"; exon_number "21"; gene_name "ENSCGRG00001020711.1"; oId "CUFF.348.2"; nearest_ref "ENSCGRT00001026315.1"; class_code "j"; tss_id "TSS243";
LT883664v1	Cufflinks	exon	39942960	39943172	.	+	.	gene_id "XLOC_000176"; transcript_id "TCONS_00000330"; exon_number "22"; gene_name "ENSCGRG00001020711.1"; oId "ENSCGRT00001026315.1"; nearest_ref "ENSCGRT00001026315.1"; class_code "="; tss_id "TSS243"; p_id "P171";
LT883664v1	Cufflinks	exon	39942960	39943172	.	+	.	gene_id "XLOC_000176"; transcript_id "TCONS_00000329"; exon_number "22"; gene_name "ENSCGRG00001020711.1"; oId "CUFF.348.2"; nearest_ref "ENSCGRT00001026315.1"; class_code "j"; tss_id "TSS243";
LT883664v1	Cufflinks	exon	39952835	39952948	.	+	.	gene_id "XLOC_000176"; transcript_id "TCONS_00000330"; exon_number "23"; gene_name "ENSCGRG00001020711.1"; oId "ENSCGRT00001026315.1"; nearest_ref "ENSCGRT00001026315.1"; class_code "="; tss_id "TSS243"; p_id "P171";
LT883664v1	Cufflinks	exon	39953810	39953965	.	+	.	gene_id "XLOC_000176"; transcript_id "TCONS_00000330"; exon_number "24"; gene_name "ENSCGRG00001020711.1"; oId "ENSCGRT00001026315.1"; nearest_ref "ENSCGRT00001026315.1"; class_code "="; tss_id "TSS243"; p_id "P171";
LT883664v1	Cufflinks	exon	39959054	39959224	.	+	.	gene_id "XLOC_000176"; transcript_id "TCONS_00000330"; exon_number "25"; gene_name "ENSCGRG00001020711.1"; oId "ENSCGRT00001026315.1"; nearest_ref "ENSCGRT00001026315.1"; class_code "="; tss_id "TSS243"; p_id "P171";
LT883664v1	Cufflinks	exon	39959054	39959224	.	+	.	gene_id "XLOC_000176"; transcript_id "TCONS_00000329"; exon_number "23"; gene_name "ENSCGRG00001020711.1"; oId "CUFF.348.2"; nearest_ref "ENSCGRT00001026315.1"; class_code "j"; tss_id "TSS243";
LT883664v1	Cufflinks	exon	39961151	39961330	.	+	.	gene_id "XLOC_000176"; transcript_id "TCONS_00000330"; exon_number "26"; gene_name "ENSCGRG00001020711.1"; oId "ENSCGRT00001026315.1"; nearest_ref "ENSCGRT00001026315.1"; class_code "="; tss_id "TSS243"; p_id "P171";
LT883664v1	Cufflinks	exon	39961151	39961330	.	+	.	gene_id "XLOC_000176"; transcript_id "TCONS_00000329"; exon_number "24"; gene_name "ENSCGRG00001020711.1"; oId "CUFF.348.2"; nearest_ref "ENSCGRT00001026315.1"; class_code "j"; tss_id "TSS243";
LT883664v1	Cufflinks	exon	39963934	39964068	.	+	.	gene_id "XLOC_000176"; transcript_id "TCONS_00000330"; exon_number "27"; gene_name "ENSCGRG00001020711.1"; oId "ENSCGRT00001026315.1"; nearest_ref "ENSCGRT00001026315.1"; class_code "="; tss_id "TSS243"; p_id "P171";
LT883664v1	Cufflinks	exon	39963934	39964068	.	+	.	gene_id "XLOC_000176"; transcript_id "TCONS_00000329"; exon_number "25"; gene_name "ENSCGRG00001020711.1"; oId "CUFF.348.2"; nearest_ref "ENSCGRT00001026315.1"; class_code "j"; tss_id "TSS243";
LT883664v1	Cufflinks	exon	39965925	39966074	.	+	.	gene_id "XLOC_000176"; transcript_id "TCONS_00000330"; exon_number "28"; gene_name "ENSCGRG00001020711.1"; oId "ENSCGRT00001026315.1"; nearest_ref "ENSCGRT00001026315.1"; class_code "="; tss_id "TSS243"; p_id "P171";
LT883664v1	Cufflinks	exon	39965925	39966074	.	+	.	gene_id "XLOC_000176"; transcript_id "TCONS_00000329"; exon_number "26"; gene_name "ENSCGRG00001020711.1"; oId "CUFF.348.2"; nearest_ref "ENSCGRT00001026315.1"; class_code "j"; tss_id "TSS243";
LT883664v1	Cufflinks	exon	39967722	39967883	.	+	.	gene_id "XLOC_000176"; transcript_id "TCONS_00000330"; exon_number "29"; gene_name "ENSCGRG00001020711.1"; oId "ENSCGRT00001026315.1"; nearest_ref "ENSCGRT00001026315.1"; class_code "="; tss_id "TSS243"; p_id "P171";
LT883664v1	Cufflinks	exon	39967722	39967883	.	+	.	gene_id "XLOC_000176"; transcript_id "TCONS_00000329"; exon_number "27"; gene_name "ENSCGRG00001020711.1"; oId "CUFF.348.2"; nearest_ref "ENSCGRT00001026315.1"; class_code "j"; tss_id "TSS243";
LT883664v1	Cufflinks	exon	39968710	39968838	.	+	.	gene_id "XLOC_000176"; transcript_id "TCONS_00000330"; exon_number "30"; gene_name "ENSCGRG00001020711.1"; oId "ENSCGRT00001026315.1"; nearest_ref "ENSCGRT00001026315.1"; class_code "="; tss_id "TSS243"; p_id "P171";
LT883664v1	Cufflinks	exon	39968710	39968838	.	+	.	gene_id "XLOC_000176"; transcript_id "TCONS_00000329"; exon_number "28"; gene_name "ENSCGRG00001020711.1"; oId "CUFF.348.2"; nearest_ref "ENSCGRT00001026315.1"; class_code "j"; tss_id "TSS243";
LT883664v1	Cufflinks	exon	39969482	39969655	.	+	.	gene_id "XLOC_000176"; transcript_id "TCONS_00000330"; exon_number "31"; gene_name "ENSCGRG00001020711.1"; oId "ENSCGRT00001026315.1"; nearest_ref "ENSCGRT00001026315.1"; class_code "="; tss_id "TSS243"; p_id "P171";
LT883664v1	Cufflinks	exon	39969482	39969655	.	+	.	gene_id "XLOC_000176"; transcript_id "TCONS_00000329"; exon_number "29"; gene_name "ENSCGRG00001020711.1"; oId "CUFF.348.2"; nearest_ref "ENSCGRT00001026315.1"; class_code "j"; tss_id "TSS243";
LT883664v1	Cufflinks	exon	39971105	39971260	.	+	.	gene_id "XLOC_000176"; transcript_id "TCONS_00000330"; exon_number "32"; gene_name "ENSCGRG00001020711.1"; oId "ENSCGRT00001026315.1"; nearest_ref "ENSCGRT00001026315.1"; class_code "="; tss_id "TSS243"; p_id "P171";
LT883664v1	Cufflinks	exon	39971105	39971260	.	+	.	gene_id "XLOC_000176"; transcript_id "TCONS_00000329"; exon_number "30"; gene_name "ENSCGRG00001020711.1"; oId "CUFF.348.2"; nearest_ref "ENSCGRT00001026315.1"; class_code "j"; tss_id "TSS243";
LT883664v1	Cufflinks	exon	39973814	39973984	.	+	.	gene_id "XLOC_000176"; transcript_id "TCONS_00000330"; exon_number "33"; gene_name "ENSCGRG00001020711.1"; oId "ENSCGRT00001026315.1"; nearest_ref "ENSCGRT00001026315.1"; class_code "="; tss_id "TSS243"; p_id "P171";
LT883664v1	Cufflinks	exon	39973814	39973984	.	+	.	gene_id "XLOC_000176"; transcript_id "TCONS_00000329"; exon_number "31"; gene_name "ENSCGRG00001020711.1"; oId "CUFF.348.2"; nearest_ref "ENSCGRT00001026315.1"; class_code "j"; tss_id "TSS243";
LT883664v1	Cufflinks	exon	39976720	39976899	.	+	.	gene_id "XLOC_000176"; transcript_id "TCONS_00000330"; exon_number "34"; gene_name "ENSCGRG00001020711.1"; oId "ENSCGRT00001026315.1"; nearest_ref "ENSCGRT00001026315.1"; class_code "="; tss_id "TSS243"; p_id "P171";
LT883664v1	Cufflinks	exon	39976720	39976899	.	+	.	gene_id "XLOC_000176"; transcript_id "TCONS_00000329"; exon_number "32"; gene_name "ENSCGRG00001020711.1"; oId "CUFF.348.2"; nearest_ref "ENSCGRT00001026315.1"; class_code "j"; tss_id "TSS243";
LT883664v1	Cufflinks	exon	39978421	39978549	.	+	.	gene_id "XLOC_000176"; transcript_id "TCONS_00000330"; exon_number "35"; gene_name "ENSCGRG00001020711.1"; oId "ENSCGRT00001026315.1"; nearest_ref "ENSCGRT00001026315.1"; class_code "="; tss_id "TSS243"; p_id "P171";
LT883664v1	Cufflinks	exon	39978421	39978549	.	+	.	gene_id "XLOC_000176"; transcript_id "TCONS_00000329"; exon_number "33"; gene_name "ENSCGRG00001020711.1"; oId "CUFF.348.2"; nearest_ref "ENSCGRT00001026315.1"; class_code "j"; tss_id "TSS243";
LT883664v1	Cufflinks	exon	39979193	39979363	.	+	.	gene_id "XLOC_000176"; transcript_id "TCONS_00000330"; exon_number "36"; gene_name "ENSCGRG00001020711.1"; oId "ENSCGRT00001026315.1"; nearest_ref "ENSCGRT00001026315.1"; class_code "="; tss_id "TSS243"; p_id "P171";
LT883664v1	Cufflinks	exon	39979193	39979363	.	+	.	gene_id "XLOC_000176"; transcript_id "TCONS_00000329"; exon_number "34"; gene_name "ENSCGRG00001020711.1"; oId "CUFF.348.2"; nearest_ref "ENSCGRT00001026315.1"; class_code "j"; tss_id "TSS243";
LT883664v1	Cufflinks	exon	39981608	39981769	.	+	.	gene_id "XLOC_000176"; transcript_id "TCONS_00000330"; exon_number "37"; gene_name "ENSCGRG00001020711.1"; oId "ENSCGRT00001026315.1"; nearest_ref "ENSCGRT00001026315.1"; class_code "="; tss_id "TSS243"; p_id "P171";
LT883664v1	Cufflinks	exon	39981608	39981769	.	+	.	gene_id "XLOC_000176"; transcript_id "TCONS_00000329"; exon_number "35"; gene_name "ENSCGRG00001020711.1"; oId "CUFF.348.2"; nearest_ref "ENSCGRT00001026315.1"; class_code "j"; tss_id "TSS243";
LT883664v1	Cufflinks	exon	39982454	39982591	.	+	.	gene_id "XLOC_000176"; transcript_id "TCONS_00000330"; exon_number "38"; gene_name "ENSCGRG00001020711.1"; oId "ENSCGRT00001026315.1"; nearest_ref "ENSCGRT00001026315.1"; class_code "="; tss_id "TSS243"; p_id "P171";
LT883664v1	Cufflinks	exon	39982454	39982591	.	+	.	gene_id "XLOC_000176"; transcript_id "TCONS_00000329"; exon_number "36"; gene_name "ENSCGRG00001020711.1"; oId "CUFF.348.2"; nearest_ref "ENSCGRT00001026315.1"; class_code "j"; tss_id "TSS243";
LT883664v1	Cufflinks	exon	39988801	39988992	.	+	.	gene_id "XLOC_000176"; transcript_id "TCONS_00000330"; exon_number "39"; gene_name "ENSCGRG00001020711.1"; oId "ENSCGRT00001026315.1"; nearest_ref "ENSCGRT00001026315.1"; class_code "="; tss_id "TSS243"; p_id "P171";
LT883664v1	Cufflinks	exon	39988801	39988992	.	+	.	gene_id "XLOC_000176"; transcript_id "TCONS_00000329"; exon_number "37"; gene_name "ENSCGRG00001020711.1"; oId "CUFF.348.2"; nearest_ref "ENSCGRT00001026315.1"; class_code "j"; tss_id "TSS243";
LT883664v1	Cufflinks	exon	39990119	39990291	.	+	.	gene_id "XLOC_000176"; transcript_id "TCONS_00000330"; exon_number "40"; gene_name "ENSCGRG00001020711.1"; oId "ENSCGRT00001026315.1"; nearest_ref "ENSCGRT00001026315.1"; class_code "="; tss_id "TSS243"; p_id "P171";
LT883664v1	Cufflinks	exon	39990119	39990291	.	+	.	gene_id "XLOC_000176"; transcript_id "TCONS_00000329"; exon_number "38"; gene_name "ENSCGRG00001020711.1"; oId "CUFF.348.2"; nearest_ref "ENSCGRT00001026315.1"; class_code "j"; tss_id "TSS243";
LT883664v1	Cufflinks	exon	39992188	39992338	.	+	.	gene_id "XLOC_000176"; transcript_id "TCONS_00000330"; exon_number "41"; gene_name "ENSCGRG00001020711.1"; oId "ENSCGRT00001026315.1"; nearest_ref "ENSCGRT00001026315.1"; class_code "="; tss_id "TSS243"; p_id "P171";
LT883664v1	Cufflinks	exon	39992188	39992338	.	+	.	gene_id "XLOC_000176"; transcript_id "TCONS_00000329"; exon_number "39"; gene_name "ENSCGRG00001020711.1"; oId "CUFF.348.2"; nearest_ref "ENSCGRT00001026315.1"; class_code "j"; tss_id "TSS243";
LT883664v1	Cufflinks	exon	39993652	39993827	.	+	.	gene_id "XLOC_000176"; transcript_id "TCONS_00000330"; exon_number "42"; gene_name "ENSCGRG00001020711.1"; oId "ENSCGRT00001026315.1"; nearest_ref "ENSCGRT00001026315.1"; class_code "="; tss_id "TSS243"; p_id "P171";
LT883664v1	Cufflinks	exon	39993652	39993827	.	+	.	gene_id "XLOC_000176"; transcript_id "TCONS_00000329"; exon_number "40"; gene_name "ENSCGRG00001020711.1"; oId "CUFF.348.2"; nearest_ref "ENSCGRT00001026315.1"; class_code "j"; tss_id "TSS243";
LT883664v1	Cufflinks	exon	39996935	39997070	.	+	.	gene_id "XLOC_000176"; transcript_id "TCONS_00000330"; exon_number "43"; gene_name "ENSCGRG00001020711.1"; oId "ENSCGRT00001026315.1"; nearest_ref "ENSCGRT00001026315.1"; class_code "="; tss_id "TSS243"; p_id "P171";
LT883664v1	Cufflinks	exon	39996935	39997070	.	+	.	gene_id "XLOC_000176"; transcript_id "TCONS_00000329"; exon_number "41"; gene_name "ENSCGRG00001020711.1"; oId "CUFF.348.2"; nearest_ref "ENSCGRT00001026315.1"; class_code "j"; tss_id "TSS243";
LT883664v1	Cufflinks	exon	39998944	39999093	.	+	.	gene_id "XLOC_000176"; transcript_id "TCONS_00000330"; exon_number "44"; gene_name "ENSCGRG00001020711.1"; oId "ENSCGRT00001026315.1"; nearest_ref "ENSCGRT00001026315.1"; class_code "="; tss_id "TSS243"; p_id "P171";
LT883664v1	Cufflinks	exon	39998944	39999093	.	+	.	gene_id "XLOC_000176"; transcript_id "TCONS_00000329"; exon_number "42"; gene_name "ENSCGRG00001020711.1"; oId "CUFF.348.2"; nearest_ref "ENSCGRT00001026315.1"; class_code "j"; tss_id "TSS243";
LT883664v1	Cufflinks	exon	40003067	40003142	.	+	.	gene_id "XLOC_000176"; transcript_id "TCONS_00000330"; exon_number "45"; gene_name "ENSCGRG00001020711.1"; oId "ENSCGRT00001026315.1"; nearest_ref "ENSCGRT00001026315.1"; class_code "="; tss_id "TSS243"; p_id "P171";
LT883664v1	Cufflinks	exon	40003067	40003142	.	+	.	gene_id "XLOC_000176"; transcript_id "TCONS_00000329"; exon_number "43"; gene_name "ENSCGRG00001020711.1"; oId "CUFF.348.2"; nearest_ref "ENSCGRT00001026315.1"; class_code "j"; tss_id "TSS243";
LT883664v1	Cufflinks	exon	40005950	40006155	.	+	.	gene_id "XLOC_000176"; transcript_id "TCONS_00000330"; exon_number "46"; gene_name "ENSCGRG00001020711.1"; oId "ENSCGRT00001026315.1"; nearest_ref "ENSCGRT00001026315.1"; class_code "="; tss_id "TSS243"; p_id "P171";
LT883664v1	Cufflinks	exon	40005950	40006155	.	+	.	gene_id "XLOC_000176"; transcript_id "TCONS_00000329"; exon_number "44"; gene_name "ENSCGRG00001020711.1"; oId "CUFF.348.2"; nearest_ref "ENSCGRT00001026315.1"; class_code "j"; tss_id "TSS243";
LT883664v1	Cufflinks	exon	40008504	40008621	.	+	.	gene_id "XLOC_000176"; transcript_id "TCONS_00000330"; exon_number "47"; gene_name "ENSCGRG00001020711.1"; oId "ENSCGRT00001026315.1"; nearest_ref "ENSCGRT00001026315.1"; class_code "="; tss_id "TSS243"; p_id "P171";
LT883664v1	Cufflinks	exon	40008504	40008621	.	+	.	gene_id "XLOC_000176"; transcript_id "TCONS_00000329"; exon_number "45"; gene_name "ENSCGRG00001020711.1"; oId "CUFF.348.2"; nearest_ref "ENSCGRT00001026315.1"; class_code "j"; tss_id "TSS243";
LT883664v1	Cufflinks	exon	40012566	40012771	.	+	.	gene_id "XLOC_000176"; transcript_id "TCONS_00000330"; exon_number "48"; gene_name "ENSCGRG00001020711.1"; oId "ENSCGRT00001026315.1"; nearest_ref "ENSCGRT00001026315.1"; class_code "="; tss_id "TSS243"; p_id "P171";
LT883664v1	Cufflinks	exon	40012566	40012771	.	+	.	gene_id "XLOC_000176"; transcript_id "TCONS_00000329"; exon_number "46"; gene_name "ENSCGRG00001020711.1"; oId "CUFF.348.2"; nearest_ref "ENSCGRT00001026315.1"; class_code "j"; tss_id "TSS243";
LT883664v1	Cufflinks	exon	40015006	40015160	.	+	.	gene_id "XLOC_000176"; transcript_id "TCONS_00000330"; exon_number "49"; gene_name "ENSCGRG00001020711.1"; oId "ENSCGRT00001026315.1"; nearest_ref "ENSCGRT00001026315.1"; class_code "="; tss_id "TSS243"; p_id "P171";
LT883664v1	Cufflinks	exon	40015006	40015160	.	+	.	gene_id "XLOC_000176"; transcript_id "TCONS_00000329"; exon_number "47"; gene_name "ENSCGRG00001020711.1"; oId "CUFF.348.2"; nearest_ref "ENSCGRT00001026315.1"; class_code "j"; tss_id "TSS243";
LT883664v1	Cufflinks	exon	40028449	40028638	.	+	.	gene_id "XLOC_000176"; transcript_id "TCONS_00000330"; exon_number "50"; gene_name "ENSCGRG00001020711.1"; oId "ENSCGRT00001026315.1"; nearest_ref "ENSCGRT00001026315.1"; class_code "="; tss_id "TSS243"; p_id "P171";
LT883664v1	Cufflinks	exon	40028449	40028638	.	+	.	gene_id "XLOC_000176"; transcript_id "TCONS_00000329"; exon_number "48"; gene_name "ENSCGRG00001020711.1"; oId "CUFF.348.2"; nearest_ref "ENSCGRT00001026315.1"; class_code "j"; tss_id "TSS243";
LT883664v1	Cufflinks	exon	40057952	40058058	.	+	.	gene_id "XLOC_000177"; transcript_id "TCONS_00000331"; exon_number "1"; gene_name "ENSCGRG00001009871.1"; oId "ENSCGRT00001011495.1"; nearest_ref "ENSCGRT00001011495.1"; class_code "="; tss_id "TSS244";
LT883664v1	Cufflinks	exon	40110976	40111148	.	+	.	gene_id "XLOC_000176"; transcript_id "TCONS_00000330"; exon_number "51"; gene_name "ENSCGRG00001020711.1"; oId "ENSCGRT00001026315.1"; nearest_ref "ENSCGRT00001026315.1"; class_code "="; tss_id "TSS243"; p_id "P171";
LT883664v1	Cufflinks	exon	40110976	40111148	.	+	.	gene_id "XLOC_000176"; transcript_id "TCONS_00000329"; exon_number "49"; gene_name "ENSCGRG00001020711.1"; oId "CUFF.348.2"; nearest_ref "ENSCGRT00001026315.1"; class_code "j"; tss_id "TSS243";
LT883664v1	Cufflinks	exon	40123519	40123675	.	+	.	gene_id "XLOC_000176"; transcript_id "TCONS_00000330"; exon_number "52"; gene_name "ENSCGRG00001020711.1"; oId "ENSCGRT00001026315.1"; nearest_ref "ENSCGRT00001026315.1"; class_code "="; tss_id "TSS243"; p_id "P171";
LT883664v1	Cufflinks	exon	40123519	40123675	.	+	.	gene_id "XLOC_000176"; transcript_id "TCONS_00000329"; exon_number "50"; gene_name "ENSCGRG00001020711.1"; oId "CUFF.348.2"; nearest_ref "ENSCGRT00001026315.1"; class_code "j"; tss_id "TSS243";
LT883664v1	Cufflinks	exon	40149053	40149182	.	+	.	gene_id "XLOC_000176"; transcript_id "TCONS_00000330"; exon_number "53"; gene_name "ENSCGRG00001020711.1"; oId "ENSCGRT00001026315.1"; nearest_ref "ENSCGRT00001026315.1"; class_code "="; tss_id "TSS243"; p_id "P171";
LT883664v1	Cufflinks	exon	40149053	40149182	.	+	.	gene_id "XLOC_000176"; transcript_id "TCONS_00000329"; exon_number "51"; gene_name "ENSCGRG00001020711.1"; oId "CUFF.348.2"; nearest_ref "ENSCGRT00001026315.1"; class_code "j"; tss_id "TSS243";
LT883664v1	Cufflinks	exon	40164791	40165059	.	+	.	gene_id "XLOC_000176"; transcript_id "TCONS_00000330"; exon_number "54"; gene_name "ENSCGRG00001020711.1"; oId "ENSCGRT00001026315.1"; nearest_ref "ENSCGRT00001026315.1"; class_code "="; tss_id "TSS243"; p_id "P171";
LT883664v1	Cufflinks	exon	40164791	40165059	.	+	.	gene_id "XLOC_000176"; transcript_id "TCONS_00000329"; exon_number "52"; gene_name "ENSCGRG00001020711.1"; oId "CUFF.348.2"; nearest_ref "ENSCGRT00001026315.1"; class_code "j"; tss_id "TSS243";
LT883664v1	Cufflinks	exon	40170052	40170198	.	+	.	gene_id "XLOC_000176"; transcript_id "TCONS_00000330"; exon_number "55"; gene_name "ENSCGRG00001020711.1"; oId "ENSCGRT00001026315.1"; nearest_ref "ENSCGRT00001026315.1"; class_code "="; tss_id "TSS243"; p_id "P171";
LT883664v1	Cufflinks	exon	40170052	40170198	.	+	.	gene_id "XLOC_000176"; transcript_id "TCONS_00000329"; exon_number "53"; gene_name "ENSCGRG00001020711.1"; oId "CUFF.348.2"; nearest_ref "ENSCGRT00001026315.1"; class_code "j"; tss_id "TSS243";
LT883664v1	Cufflinks	exon	40173023	40173101	.	+	.	gene_id "XLOC_000176"; transcript_id "TCONS_00000330"; exon_number "56"; gene_name "ENSCGRG00001020711.1"; oId "ENSCGRT00001026315.1"; nearest_ref "ENSCGRT00001026315.1"; class_code "="; tss_id "TSS243"; p_id "P171";
LT883664v1	Cufflinks	exon	40173023	40173101	.	+	.	gene_id "XLOC_000176"; transcript_id "TCONS_00000329"; exon_number "54"; gene_name "ENSCGRG00001020711.1"; oId "CUFF.348.2"; nearest_ref "ENSCGRT00001026315.1"; class_code "j"; tss_id "TSS243";
LT883664v1	Cufflinks	exon	40176115	40176175	.	+	.	gene_id "XLOC_000176"; transcript_id "TCONS_00000330"; exon_number "57"; gene_name "ENSCGRG00001020711.1"; oId "ENSCGRT00001026315.1"; nearest_ref "ENSCGRT00001026315.1"; class_code "="; tss_id "TSS243"; p_id "P171";
LT883664v1	Cufflinks	exon	40176115	40176175	.	+	.	gene_id "XLOC_000176"; transcript_id "TCONS_00000329"; exon_number "55"; gene_name "ENSCGRG00001020711.1"; oId "CUFF.348.2"; nearest_ref "ENSCGRT00001026315.1"; class_code "j"; tss_id "TSS243";
LT883664v1	Cufflinks	exon	40189399	40189460	.	+	.	gene_id "XLOC_000176"; transcript_id "TCONS_00000330"; exon_number "58"; gene_name "ENSCGRG00001020711.1"; oId "ENSCGRT00001026315.1"; nearest_ref "ENSCGRT00001026315.1"; class_code "="; tss_id "TSS243"; p_id "P171";
LT883664v1	Cufflinks	exon	40189399	40189460	.	+	.	gene_id "XLOC_000176"; transcript_id "TCONS_00000329"; exon_number "56"; gene_name "ENSCGRG00001020711.1"; oId "CUFF.348.2"; nearest_ref "ENSCGRT00001026315.1"; class_code "j"; tss_id "TSS243";
LT883664v1	Cufflinks	exon	40191423	40191497	.	+	.	gene_id "XLOC_000176"; transcript_id "TCONS_00000330"; exon_number "59"; gene_name "ENSCGRG00001020711.1"; oId "ENSCGRT00001026315.1"; nearest_ref "ENSCGRT00001026315.1"; class_code "="; tss_id "TSS243"; p_id "P171";
LT883664v1	Cufflinks	exon	40191423	40191497	.	+	.	gene_id "XLOC_000176"; transcript_id "TCONS_00000329"; exon_number "57"; gene_name "ENSCGRG00001020711.1"; oId "CUFF.348.2"; nearest_ref "ENSCGRT00001026315.1"; class_code "j"; tss_id "TSS243";
LT883664v1	Cufflinks	exon	40200356	40200557	.	+	.	gene_id "XLOC_000176"; transcript_id "TCONS_00000330"; exon_number "60"; gene_name "ENSCGRG00001020711.1"; oId "ENSCGRT00001026315.1"; nearest_ref "ENSCGRT00001026315.1"; class_code "="; tss_id "TSS243"; p_id "P171";
LT883664v1	Cufflinks	exon	40200356	40200557	.	+	.	gene_id "XLOC_000176"; transcript_id "TCONS_00000329"; exon_number "58"; gene_name "ENSCGRG00001020711.1"; oId "CUFF.348.2"; nearest_ref "ENSCGRT00001026315.1"; class_code "j"; tss_id "TSS243";
LT883664v1	Cufflinks	exon	40207298	40207383	.	+	.	gene_id "XLOC_000176"; transcript_id "TCONS_00000330"; exon_number "61"; gene_name "ENSCGRG00001020711.1"; oId "ENSCGRT00001026315.1"; nearest_ref "ENSCGRT00001026315.1"; class_code "="; tss_id "TSS243"; p_id "P171";
LT883664v1	Cufflinks	exon	40207298	40207383	.	+	.	gene_id "XLOC_000176"; transcript_id "TCONS_00000329"; exon_number "59"; gene_name "ENSCGRG00001020711.1"; oId "CUFF.348.2"; nearest_ref "ENSCGRT00001026315.1"; class_code "j"; tss_id "TSS243";
LT883664v1	Cufflinks	exon	40211255	40211412	.	+	.	gene_id "XLOC_000176"; transcript_id "TCONS_00000330"; exon_number "62"; gene_name "ENSCGRG00001020711.1"; oId "ENSCGRT00001026315.1"; nearest_ref "ENSCGRT00001026315.1"; class_code "="; tss_id "TSS243"; p_id "P171";
LT883664v1	Cufflinks	exon	40211255	40211412	.	+	.	gene_id "XLOC_000176"; transcript_id "TCONS_00000329"; exon_number "60"; gene_name "ENSCGRG00001020711.1"; oId "CUFF.348.2"; nearest_ref "ENSCGRT00001026315.1"; class_code "j"; tss_id "TSS243";
LT883664v1	Cufflinks	exon	40213686	40213852	.	+	.	gene_id "XLOC_000176"; transcript_id "TCONS_00000330"; exon_number "63"; gene_name "ENSCGRG00001020711.1"; oId "ENSCGRT00001026315.1"; nearest_ref "ENSCGRT00001026315.1"; class_code "="; tss_id "TSS243"; p_id "P171";
LT883664v1	Cufflinks	exon	40213686	40213852	.	+	.	gene_id "XLOC_000176"; transcript_id "TCONS_00000329"; exon_number "61"; gene_name "ENSCGRG00001020711.1"; oId "CUFF.348.2"; nearest_ref "ENSCGRT00001026315.1"; class_code "j"; tss_id "TSS243";
LT883664v1	Cufflinks	exon	40217406	40217517	.	+	.	gene_id "XLOC_000176"; transcript_id "TCONS_00000330"; exon_number "64"; gene_name "ENSCGRG00001020711.1"; oId "ENSCGRT00001026315.1"; nearest_ref "ENSCGRT00001026315.1"; class_code "="; tss_id "TSS243"; p_id "P171";
LT883664v1	Cufflinks	exon	40217406	40217517	.	+	.	gene_id "XLOC_000176"; transcript_id "TCONS_00000329"; exon_number "62"; gene_name "ENSCGRG00001020711.1"; oId "CUFF.348.2"; nearest_ref "ENSCGRT00001026315.1"; class_code "j"; tss_id "TSS243";
LT883664v1	Cufflinks	exon	40233312	40233448	.	+	.	gene_id "XLOC_000176"; transcript_id "TCONS_00000330"; exon_number "65"; gene_name "ENSCGRG00001020711.1"; oId "ENSCGRT00001026315.1"; nearest_ref "ENSCGRT00001026315.1"; class_code "="; tss_id "TSS243"; p_id "P171";
LT883664v1	Cufflinks	exon	40233312	40233448	.	+	.	gene_id "XLOC_000176"; transcript_id "TCONS_00000329"; exon_number "63"; gene_name "ENSCGRG00001020711.1"; oId "CUFF.348.2"; nearest_ref "ENSCGRT00001026315.1"; class_code "j"; tss_id "TSS243";
LT883664v1	Cufflinks	exon	40238993	40239031	.	+	.	gene_id "XLOC_000176"; transcript_id "TCONS_00000330"; exon_number "66"; gene_name "ENSCGRG00001020711.1"; oId "ENSCGRT00001026315.1"; nearest_ref "ENSCGRT00001026315.1"; class_code "="; tss_id "TSS243"; p_id "P171";
LT883664v1	Cufflinks	exon	40238993	40239031	.	+	.	gene_id "XLOC_000176"; transcript_id "TCONS_00000329"; exon_number "64"; gene_name "ENSCGRG00001020711.1"; oId "CUFF.348.2"; nearest_ref "ENSCGRT00001026315.1"; class_code "j"; tss_id "TSS243";
LT883664v1	Cufflinks	exon	40239232	40239297	.	+	.	gene_id "XLOC_000176"; transcript_id "TCONS_00000330"; exon_number "67"; gene_name "ENSCGRG00001020711.1"; oId "ENSCGRT00001026315.1"; nearest_ref "ENSCGRT00001026315.1"; class_code "="; tss_id "TSS243"; p_id "P171";
LT883664v1	Cufflinks	exon	40239232	40239297	.	+	.	gene_id "XLOC_000176"; transcript_id "TCONS_00000329"; exon_number "65"; gene_name "ENSCGRG00001020711.1"; oId "CUFF.348.2"; nearest_ref "ENSCGRT00001026315.1"; class_code "j"; tss_id "TSS243";
LT883664v1	Cufflinks	exon	40240497	40240562	.	+	.	gene_id "XLOC_000176"; transcript_id "TCONS_00000330"; exon_number "68"; gene_name "ENSCGRG00001020711.1"; oId "ENSCGRT00001026315.1"; nearest_ref "ENSCGRT00001026315.1"; class_code "="; tss_id "TSS243"; p_id "P171";
LT883664v1	Cufflinks	exon	40240497	40240562	.	+	.	gene_id "XLOC_000176"; transcript_id "TCONS_00000329"; exon_number "66"; gene_name "ENSCGRG00001020711.1"; oId "CUFF.348.2"; nearest_ref "ENSCGRT00001026315.1"; class_code "j"; tss_id "TSS243";
LT883664v1	Cufflinks	exon	40246760	40246918	.	+	.	gene_id "XLOC_000176"; transcript_id "TCONS_00000330"; exon_number "69"; gene_name "ENSCGRG00001020711.1"; oId "ENSCGRT00001026315.1"; nearest_ref "ENSCGRT00001026315.1"; class_code "="; tss_id "TSS243"; p_id "P171";
LT883664v1	Cufflinks	exon	40246760	40246918	.	+	.	gene_id "XLOC_000176"; transcript_id "TCONS_00000329"; exon_number "67"; gene_name "ENSCGRG00001020711.1"; oId "CUFF.348.2"; nearest_ref "ENSCGRT00001026315.1"; class_code "j"; tss_id "TSS243";
LT883664v1	Cufflinks	exon	40247269	40247509	.	+	.	gene_id "XLOC_000176"; transcript_id "TCONS_00000330"; exon_number "70"; gene_name "ENSCGRG00001020711.1"; oId "ENSCGRT00001026315.1"; nearest_ref "ENSCGRT00001026315.1"; class_code "="; tss_id "TSS243"; p_id "P171";
LT883664v1	Cufflinks	exon	40247269	40247509	.	+	.	gene_id "XLOC_000176"; transcript_id "TCONS_00000329"; exon_number "68"; gene_name "ENSCGRG00001020711.1"; oId "CUFF.348.2"; nearest_ref "ENSCGRT00001026315.1"; class_code "j"; tss_id "TSS243";
LT883664v1	Cufflinks	exon	40250663	40250771	.	+	.	gene_id "XLOC_000176"; transcript_id "TCONS_00000330"; exon_number "71"; gene_name "ENSCGRG00001020711.1"; oId "ENSCGRT00001026315.1"; nearest_ref "ENSCGRT00001026315.1"; class_code "="; tss_id "TSS243"; p_id "P171";
LT883664v1	Cufflinks	exon	40250663	40250771	.	+	.	gene_id "XLOC_000176"; transcript_id "TCONS_00000329"; exon_number "69"; gene_name "ENSCGRG00001020711.1"; oId "CUFF.348.2"; nearest_ref "ENSCGRT00001026315.1"; class_code "j"; tss_id "TSS243";
LT883664v1	Cufflinks	exon	40252210	40252302	.	+	.	gene_id "XLOC_000176"; transcript_id "TCONS_00000330"; exon_number "72"; gene_name "ENSCGRG00001020711.1"; oId "ENSCGRT00001026315.1"; nearest_ref "ENSCGRT00001026315.1"; class_code "="; tss_id "TSS243"; p_id "P171";
LT883664v1	Cufflinks	exon	40252210	40252302	.	+	.	gene_id "XLOC_000176"; transcript_id "TCONS_00000329"; exon_number "70"; gene_name "ENSCGRG00001020711.1"; oId "CUFF.348.2"; nearest_ref "ENSCGRT00001026315.1"; class_code "j"; tss_id "TSS243";
LT883664v1	Cufflinks	exon	40257643	40257665	.	+	.	gene_id "XLOC_000176"; transcript_id "TCONS_00000330"; exon_number "73"; gene_name "ENSCGRG00001020711.1"; oId "ENSCGRT00001026315.1"; nearest_ref "ENSCGRT00001026315.1"; class_code "="; tss_id "TSS243"; p_id "P171";
LT883664v1	Cufflinks	exon	40257643	40257665	.	+	.	gene_id "XLOC_000176"; transcript_id "TCONS_00000329"; exon_number "71"; gene_name "ENSCGRG00001020711.1"; oId "CUFF.348.2"; nearest_ref "ENSCGRT00001026315.1"; class_code "j"; tss_id "TSS243";
LT883664v1	Cufflinks	exon	40260924	40263010	.	+	.	gene_id "XLOC_000176"; transcript_id "TCONS_00000330"; exon_number "74"; gene_name "ENSCGRG00001020711.1"; oId "ENSCGRT00001026315.1"; nearest_ref "ENSCGRT00001026315.1"; class_code "="; tss_id "TSS243"; p_id "P171";
LT883664v1	Cufflinks	exon	40260924	40263010	.	+	.	gene_id "XLOC_000176"; transcript_id "TCONS_00000329"; exon_number "72"; gene_name "ENSCGRG00001020711.1"; oId "CUFF.348.2"; nearest_ref "ENSCGRT00001026315.1"; class_code "j"; tss_id "TSS243";
LT883664v1	Cufflinks	exon	40273596	40273757	.	-	.	gene_id "XLOC_001373"; transcript_id "TCONS_00002640"; exon_number "1"; gene_name "ENSCGRG00001005459.1"; oId "ENSCGRT00001006443.1"; nearest_ref "ENSCGRT00001006443.1"; class_code "="; tss_id "TSS1898";
LT883664v1	Cufflinks	exon	40554670	40554782	.	-	.	gene_id "XLOC_001374"; transcript_id "TCONS_00002641"; exon_number "1"; gene_name "ENSCGRG00001021183.1"; oId "ENSCGRT00001026974.1"; nearest_ref "ENSCGRT00001026974.1"; class_code "="; tss_id "TSS1899"; p_id "P1367";
LT883664v1	Cufflinks	exon	40554822	40555086	.	-	.	gene_id "XLOC_001374"; transcript_id "TCONS_00002641"; exon_number "2"; gene_name "ENSCGRG00001021183.1"; oId "ENSCGRT00001026974.1"; nearest_ref "ENSCGRT00001026974.1"; class_code "="; tss_id "TSS1899"; p_id "P1367";
LT883664v1	Cufflinks	exon	40555099	40555218	.	-	.	gene_id "XLOC_001374"; transcript_id "TCONS_00002641"; exon_number "3"; gene_name "ENSCGRG00001021183.1"; oId "ENSCGRT00001026974.1"; nearest_ref "ENSCGRT00001026974.1"; class_code "="; tss_id "TSS1899"; p_id "P1367";
LT883664v1	Cufflinks	exon	40581261	40581386	.	-	.	gene_id "XLOC_001375"; transcript_id "TCONS_00002642"; exon_number "1"; gene_name "ENSCGRG00001003054.1"; oId "ENSCGRT00001003668.1"; nearest_ref "ENSCGRT00001003668.1"; class_code "="; tss_id "TSS1900";
LT883664v1	Cufflinks	exon	40688913	40688934	.	+	.	gene_id "XLOC_000178"; transcript_id "TCONS_00000332"; exon_number "1"; gene_name "ENSCGRG00001012396.1"; oId "ENSCGRT00001014742.1"; nearest_ref "ENSCGRT00001014742.1"; class_code "="; tss_id "TSS245"; p_id "P172";
LT883664v1	Cufflinks	exon	40689936	40689951	.	+	.	gene_id "XLOC_000178"; transcript_id "TCONS_00000332"; exon_number "2"; gene_name "ENSCGRG00001012396.1"; oId "ENSCGRT00001014742.1"; nearest_ref "ENSCGRT00001014742.1"; class_code "="; tss_id "TSS245"; p_id "P172";
LT883664v1	Cufflinks	exon	40689991	40690348	.	+	.	gene_id "XLOC_000178"; transcript_id "TCONS_00000332"; exon_number "3"; gene_name "ENSCGRG00001012396.1"; oId "ENSCGRT00001014742.1"; nearest_ref "ENSCGRT00001014742.1"; class_code "="; tss_id "TSS245"; p_id "P172";
LT883664v1	Cufflinks	exon	40816074	40816098	.	-	.	gene_id "XLOC_001376"; transcript_id "TCONS_00002643"; exon_number "1"; gene_name "ENSCGRG00001018580.1"; oId "CUFF.292.1"; nearest_ref "ENSCGRT00001023251.1"; class_code "o"; tss_id "TSS1901";
LT883664v1	Cufflinks	exon	40863507	40863516	.	-	.	gene_id "XLOC_001376"; transcript_id "TCONS_00002644"; exon_number "1"; gene_name "ENSCGRG00001018580.1"; oId "CUFF.292.2"; nearest_ref "ENSCGRT00001023251.1"; class_code "o"; tss_id "TSS1901";
LT883664v1	Cufflinks	exon	40911818	40914629	.	-	.	gene_id "XLOC_001377"; transcript_id "TCONS_00002645"; exon_number "1"; gene_name "ENSCGRG00001018580.1"; oId "ENSCGRT00001023251.1"; nearest_ref "ENSCGRT00001023251.1"; class_code "="; tss_id "TSS1903"; p_id "P1368";
LT883664v1	Cufflinks	exon	40921245	40921486	.	-	.	gene_id "XLOC_001377"; transcript_id "TCONS_00002645"; exon_number "2"; gene_name "ENSCGRG00001018580.1"; oId "ENSCGRT00001023251.1"; nearest_ref "ENSCGRT00001023251.1"; class_code "="; tss_id "TSS1903"; p_id "P1368";
LT883664v1	Cufflinks	exon	40928663	40928746	.	-	.	gene_id "XLOC_001376"; transcript_id "TCONS_00002646"; exon_number "1"; gene_name "ENSCGRG00001018580.1"; oId "CUFF.292.4"; nearest_ref "ENSCGRT00001023251.1"; class_code "o"; tss_id "TSS1902";
LT883664v1	Cufflinks	exon	40928663	40928742	.	-	.	gene_id "XLOC_001376"; transcript_id "TCONS_00002647"; exon_number "1"; gene_name "ENSCGRG00001018580.1"; oId "CUFF.292.3"; nearest_ref "ENSCGRT00001023251.1"; class_code "o"; tss_id "TSS1901";
LT883664v1	Cufflinks	exon	40970740	40970758	.	-	.	gene_id "XLOC_001376"; transcript_id "TCONS_00002648"; exon_number "1"; gene_name "ENSCGRG00001018580.1"; oId "CUFF.292.5"; nearest_ref "ENSCGRT00001023251.1"; class_code "o"; tss_id "TSS1901";
LT883664v1	Cufflinks	exon	40975898	40976072	.	-	.	gene_id "XLOC_001377"; transcript_id "TCONS_00002645"; exon_number "3"; gene_name "ENSCGRG00001018580.1"; oId "ENSCGRT00001023251.1"; nearest_ref "ENSCGRT00001023251.1"; class_code "="; tss_id "TSS1903"; p_id "P1368";
LT883664v1	Cufflinks	exon	40985664	40985813	.	-	.	gene_id "XLOC_001376"; transcript_id "TCONS_00002643"; exon_number "2"; gene_name "ENSCGRG00001018580.1"; oId "CUFF.292.1"; nearest_ref "ENSCGRT00001023251.1"; class_code "o"; tss_id "TSS1901";
LT883664v1	Cufflinks	exon	40985664	40985813	.	-	.	gene_id "XLOC_001376"; transcript_id "TCONS_00002644"; exon_number "2"; gene_name "ENSCGRG00001018580.1"; oId "CUFF.292.2"; nearest_ref "ENSCGRT00001023251.1"; class_code "o"; tss_id "TSS1901";
LT883664v1	Cufflinks	exon	40985664	40985813	.	-	.	gene_id "XLOC_001376"; transcript_id "TCONS_00002647"; exon_number "2"; gene_name "ENSCGRG00001018580.1"; oId "CUFF.292.3"; nearest_ref "ENSCGRT00001023251.1"; class_code "o"; tss_id "TSS1901";
LT883664v1	Cufflinks	exon	40985664	40985813	.	-	.	gene_id "XLOC_001376"; transcript_id "TCONS_00002648"; exon_number "2"; gene_name "ENSCGRG00001018580.1"; oId "CUFF.292.5"; nearest_ref "ENSCGRT00001023251.1"; class_code "o"; tss_id "TSS1901";
LT883664v1	Cufflinks	exon	41011371	41011677	.	-	.	gene_id "XLOC_001377"; transcript_id "TCONS_00002645"; exon_number "4"; gene_name "ENSCGRG00001018580.1"; oId "ENSCGRT00001023251.1"; nearest_ref "ENSCGRT00001023251.1"; class_code "="; tss_id "TSS1903"; p_id "P1368";
LT883664v1	Cufflinks	exon	41016183	41016299	.	+	.	gene_id "XLOC_000179"; transcript_id "TCONS_00000333"; exon_number "1"; gene_name "ENSCGRG00001008090.1"; oId "ENSCGRT00001009426.1"; nearest_ref "ENSCGRT00001009426.1"; class_code "="; tss_id "TSS246";
LT883664v1	Cufflinks	exon	41043857	41047457	.	-	.	gene_id "XLOC_001378"; transcript_id "TCONS_00002649"; exon_number "1"; gene_name "ENSCGRG00001019091.1"; oId "ENSCGRT00001023979.1"; nearest_ref "ENSCGRT00001023979.1"; class_code "="; tss_id "TSS1904"; p_id "P1369";
LT883664v1	Cufflinks	exon	41050683	41052732	.	-	.	gene_id "XLOC_001378"; transcript_id "TCONS_00002649"; exon_number "2"; gene_name "ENSCGRG00001019091.1"; oId "ENSCGRT00001023979.1"; nearest_ref "ENSCGRT00001023979.1"; class_code "="; tss_id "TSS1904"; p_id "P1369";
LT883664v1	Cufflinks	exon	41060091	41060206	.	-	.	gene_id "XLOC_001376"; transcript_id "TCONS_00002646"; exon_number "2"; gene_name "ENSCGRG00001018580.1"; oId "CUFF.292.4"; nearest_ref "ENSCGRT00001023251.1"; class_code "o"; tss_id "TSS1902";
LT883664v1	Cufflinks	exon	41061199	41061379	.	-	.	gene_id "XLOC_001378"; transcript_id "TCONS_00002649"; exon_number "3"; gene_name "ENSCGRG00001019091.1"; oId "ENSCGRT00001023979.1"; nearest_ref "ENSCGRT00001023979.1"; class_code "="; tss_id "TSS1904"; p_id "P1369";
LT883664v1	Cufflinks	exon	41093634	41093725	.	-	.	gene_id "XLOC_001376"; transcript_id "TCONS_00002643"; exon_number "3"; gene_name "ENSCGRG00001018580.1"; oId "CUFF.292.1"; nearest_ref "ENSCGRT00001023251.1"; class_code "o"; tss_id "TSS1901";
LT883664v1	Cufflinks	exon	41093634	41093725	.	-	.	gene_id "XLOC_001376"; transcript_id "TCONS_00002644"; exon_number "3"; gene_name "ENSCGRG00001018580.1"; oId "CUFF.292.2"; nearest_ref "ENSCGRT00001023251.1"; class_code "o"; tss_id "TSS1901";
LT883664v1	Cufflinks	exon	41093634	41093725	.	-	.	gene_id "XLOC_001376"; transcript_id "TCONS_00002647"; exon_number "3"; gene_name "ENSCGRG00001018580.1"; oId "CUFF.292.3"; nearest_ref "ENSCGRT00001023251.1"; class_code "o"; tss_id "TSS1901";
LT883664v1	Cufflinks	exon	41093634	41093725	.	-	.	gene_id "XLOC_001376"; transcript_id "TCONS_00002648"; exon_number "3"; gene_name "ENSCGRG00001018580.1"; oId "CUFF.292.5"; nearest_ref "ENSCGRT00001023251.1"; class_code "o"; tss_id "TSS1901";
LT883664v1	Cufflinks	exon	41095313	41095517	.	-	.	gene_id "XLOC_001379"; transcript_id "TCONS_00002651"; exon_number "1"; gene_name "ENSCGRG00001019969.1"; oId "CUFF.297.2"; nearest_ref "ENSCGRT00001025267.1"; class_code "j"; tss_id "TSS1905";
LT883664v1	Cufflinks	exon	41095313	41097168	.	-	.	gene_id "XLOC_001379"; transcript_id "TCONS_00002650"; exon_number "1"; gene_name "ENSCGRG00001019969.1"; oId "CUFF.297.1"; nearest_ref "ENSCGRT00001025267.1"; class_code "j"; tss_id "TSS1905";
LT883664v1	Cufflinks	exon	41095338	41097168	.	-	.	gene_id "XLOC_001379"; transcript_id "TCONS_00002652"; exon_number "1"; gene_name "ENSCGRG00001019969.1"; oId "ENSCGRT00001025267.1"; nearest_ref "ENSCGRT00001025267.1"; class_code "="; tss_id "TSS1905"; p_id "P1371";
LT883664v1	Cufflinks	exon	41098228	41098308	.	-	.	gene_id "XLOC_001379"; transcript_id "TCONS_00002650"; exon_number "2"; gene_name "ENSCGRG00001019969.1"; oId "CUFF.297.1"; nearest_ref "ENSCGRT00001025267.1"; class_code "j"; tss_id "TSS1905";
LT883664v1	Cufflinks	exon	41098228	41098308	.	-	.	gene_id "XLOC_001379"; transcript_id "TCONS_00002652"; exon_number "2"; gene_name "ENSCGRG00001019969.1"; oId "ENSCGRT00001025267.1"; nearest_ref "ENSCGRT00001025267.1"; class_code "="; tss_id "TSS1905"; p_id "P1371";
LT883664v1	Cufflinks	exon	41103036	41103063	.	-	.	gene_id "XLOC_001379"; transcript_id "TCONS_00002653"; exon_number "1"; gene_name "ENSCGRG00001019969.1"; oId "ENSCGRT00001025297.1"; contained_in "TCONS_00002654"; nearest_ref "ENSCGRT00001025297.1"; class_code "="; tss_id "TSS1906"; p_id "P1370";
LT883664v1	Cufflinks	exon	41103036	41103063	.	-	.	gene_id "XLOC_001379"; transcript_id "TCONS_00002654"; exon_number "1"; gene_name "ENSCGRG00001019969.1"; oId "CUFF.297.5"; nearest_ref "ENSCGRT00001025267.1"; class_code "j"; tss_id "TSS1905";
LT883664v1	Cufflinks	exon	41103633	41103811	.	-	.	gene_id "XLOC_001379"; transcript_id "TCONS_00002650"; exon_number "3"; gene_name "ENSCGRG00001019969.1"; oId "CUFF.297.1"; nearest_ref "ENSCGRT00001025267.1"; class_code "j"; tss_id "TSS1905";
LT883664v1	Cufflinks	exon	41103633	41103811	.	-	.	gene_id "XLOC_001379"; transcript_id "TCONS_00002652"; exon_number "3"; gene_name "ENSCGRG00001019969.1"; oId "ENSCGRT00001025267.1"; nearest_ref "ENSCGRT00001025267.1"; class_code "="; tss_id "TSS1905"; p_id "P1371";
LT883664v1	Cufflinks	exon	41103633	41103811	.	-	.	gene_id "XLOC_001379"; transcript_id "TCONS_00002653"; exon_number "2"; gene_name "ENSCGRG00001019969.1"; oId "ENSCGRT00001025297.1"; contained_in "TCONS_00002654"; nearest_ref "ENSCGRT00001025297.1"; class_code "="; tss_id "TSS1906"; p_id "P1370";
LT883664v1	Cufflinks	exon	41103633	41103811	.	-	.	gene_id "XLOC_001379"; transcript_id "TCONS_00002654"; exon_number "2"; gene_name "ENSCGRG00001019969.1"; oId "CUFF.297.5"; nearest_ref "ENSCGRT00001025267.1"; class_code "j"; tss_id "TSS1905";
LT883664v1	Cufflinks	exon	41104498	41104584	.	-	.	gene_id "XLOC_001379"; transcript_id "TCONS_00002650"; exon_number "4"; gene_name "ENSCGRG00001019969.1"; oId "CUFF.297.1"; nearest_ref "ENSCGRT00001025267.1"; class_code "j"; tss_id "TSS1905";
LT883664v1	Cufflinks	exon	41104498	41104584	.	-	.	gene_id "XLOC_001379"; transcript_id "TCONS_00002652"; exon_number "4"; gene_name "ENSCGRG00001019969.1"; oId "ENSCGRT00001025267.1"; nearest_ref "ENSCGRT00001025267.1"; class_code "="; tss_id "TSS1905"; p_id "P1371";
LT883664v1	Cufflinks	exon	41104498	41104584	.	-	.	gene_id "XLOC_001379"; transcript_id "TCONS_00002653"; exon_number "3"; gene_name "ENSCGRG00001019969.1"; oId "ENSCGRT00001025297.1"; contained_in "TCONS_00002654"; nearest_ref "ENSCGRT00001025297.1"; class_code "="; tss_id "TSS1906"; p_id "P1370";
LT883664v1	Cufflinks	exon	41104498	41104584	.	-	.	gene_id "XLOC_001379"; transcript_id "TCONS_00002654"; exon_number "3"; gene_name "ENSCGRG00001019969.1"; oId "CUFF.297.5"; nearest_ref "ENSCGRT00001025267.1"; class_code "j"; tss_id "TSS1905";
LT883664v1	Cufflinks	exon	41105215	41105307	.	-	.	gene_id "XLOC_001379"; transcript_id "TCONS_00002650"; exon_number "5"; gene_name "ENSCGRG00001019969.1"; oId "CUFF.297.1"; nearest_ref "ENSCGRT00001025267.1"; class_code "j"; tss_id "TSS1905";
LT883664v1	Cufflinks	exon	41105215	41105307	.	-	.	gene_id "XLOC_001379"; transcript_id "TCONS_00002652"; exon_number "5"; gene_name "ENSCGRG00001019969.1"; oId "ENSCGRT00001025267.1"; nearest_ref "ENSCGRT00001025267.1"; class_code "="; tss_id "TSS1905"; p_id "P1371";
LT883664v1	Cufflinks	exon	41105215	41105307	.	-	.	gene_id "XLOC_001379"; transcript_id "TCONS_00002653"; exon_number "4"; gene_name "ENSCGRG00001019969.1"; oId "ENSCGRT00001025297.1"; contained_in "TCONS_00002654"; nearest_ref "ENSCGRT00001025297.1"; class_code "="; tss_id "TSS1906"; p_id "P1370";
LT883664v1	Cufflinks	exon	41105215	41105307	.	-	.	gene_id "XLOC_001379"; transcript_id "TCONS_00002654"; exon_number "4"; gene_name "ENSCGRG00001019969.1"; oId "CUFF.297.5"; nearest_ref "ENSCGRT00001025267.1"; class_code "j"; tss_id "TSS1905";
LT883664v1	Cufflinks	exon	41116392	41116580	.	-	.	gene_id "XLOC_001379"; transcript_id "TCONS_00002650"; exon_number "6"; gene_name "ENSCGRG00001019969.1"; oId "CUFF.297.1"; nearest_ref "ENSCGRT00001025267.1"; class_code "j"; tss_id "TSS1905";
LT883664v1	Cufflinks	exon	41116392	41116580	.	-	.	gene_id "XLOC_001379"; transcript_id "TCONS_00002652"; exon_number "6"; gene_name "ENSCGRG00001019969.1"; oId "ENSCGRT00001025267.1"; nearest_ref "ENSCGRT00001025267.1"; class_code "="; tss_id "TSS1905"; p_id "P1371";
LT883664v1	Cufflinks	exon	41116392	41116580	.	-	.	gene_id "XLOC_001379"; transcript_id "TCONS_00002653"; exon_number "5"; gene_name "ENSCGRG00001019969.1"; oId "ENSCGRT00001025297.1"; contained_in "TCONS_00002654"; nearest_ref "ENSCGRT00001025297.1"; class_code "="; tss_id "TSS1906"; p_id "P1370";
LT883664v1	Cufflinks	exon	41116392	41116580	.	-	.	gene_id "XLOC_001379"; transcript_id "TCONS_00002654"; exon_number "5"; gene_name "ENSCGRG00001019969.1"; oId "CUFF.297.5"; nearest_ref "ENSCGRT00001025267.1"; class_code "j"; tss_id "TSS1905";
LT883664v1	Cufflinks	exon	41118708	41118779	.	-	.	gene_id "XLOC_001379"; transcript_id "TCONS_00002650"; exon_number "7"; gene_name "ENSCGRG00001019969.1"; oId "CUFF.297.1"; nearest_ref "ENSCGRT00001025267.1"; class_code "j"; tss_id "TSS1905";
LT883664v1	Cufflinks	exon	41118708	41118779	.	-	.	gene_id "XLOC_001379"; transcript_id "TCONS_00002652"; exon_number "7"; gene_name "ENSCGRG00001019969.1"; oId "ENSCGRT00001025267.1"; nearest_ref "ENSCGRT00001025267.1"; class_code "="; tss_id "TSS1905"; p_id "P1371";
LT883664v1	Cufflinks	exon	41118708	41118779	.	-	.	gene_id "XLOC_001379"; transcript_id "TCONS_00002653"; exon_number "6"; gene_name "ENSCGRG00001019969.1"; oId "ENSCGRT00001025297.1"; contained_in "TCONS_00002654"; nearest_ref "ENSCGRT00001025297.1"; class_code "="; tss_id "TSS1906"; p_id "P1370";
LT883664v1	Cufflinks	exon	41118708	41118779	.	-	.	gene_id "XLOC_001379"; transcript_id "TCONS_00002654"; exon_number "6"; gene_name "ENSCGRG00001019969.1"; oId "CUFF.297.5"; nearest_ref "ENSCGRT00001025267.1"; class_code "j"; tss_id "TSS1905";
LT883664v1	Cufflinks	exon	41120236	41120337	.	-	.	gene_id "XLOC_001379"; transcript_id "TCONS_00002650"; exon_number "8"; gene_name "ENSCGRG00001019969.1"; oId "CUFF.297.1"; nearest_ref "ENSCGRT00001025267.1"; class_code "j"; tss_id "TSS1905";
LT883664v1	Cufflinks	exon	41120236	41120337	.	-	.	gene_id "XLOC_001379"; transcript_id "TCONS_00002652"; exon_number "8"; gene_name "ENSCGRG00001019969.1"; oId "ENSCGRT00001025267.1"; nearest_ref "ENSCGRT00001025267.1"; class_code "="; tss_id "TSS1905"; p_id "P1371";
LT883664v1	Cufflinks	exon	41120236	41120337	.	-	.	gene_id "XLOC_001379"; transcript_id "TCONS_00002653"; exon_number "7"; gene_name "ENSCGRG00001019969.1"; oId "ENSCGRT00001025297.1"; contained_in "TCONS_00002654"; nearest_ref "ENSCGRT00001025297.1"; class_code "="; tss_id "TSS1906"; p_id "P1370";
LT883664v1	Cufflinks	exon	41120236	41120337	.	-	.	gene_id "XLOC_001379"; transcript_id "TCONS_00002654"; exon_number "7"; gene_name "ENSCGRG00001019969.1"; oId "CUFF.297.5"; nearest_ref "ENSCGRT00001025267.1"; class_code "j"; tss_id "TSS1905";
LT883664v1	Cufflinks	exon	41121950	41122093	.	-	.	gene_id "XLOC_001379"; transcript_id "TCONS_00002650"; exon_number "9"; gene_name "ENSCGRG00001019969.1"; oId "CUFF.297.1"; nearest_ref "ENSCGRT00001025267.1"; class_code "j"; tss_id "TSS1905";
LT883664v1	Cufflinks	exon	41121950	41122093	.	-	.	gene_id "XLOC_001379"; transcript_id "TCONS_00002652"; exon_number "9"; gene_name "ENSCGRG00001019969.1"; oId "ENSCGRT00001025267.1"; nearest_ref "ENSCGRT00001025267.1"; class_code "="; tss_id "TSS1905"; p_id "P1371";
LT883664v1	Cufflinks	exon	41121950	41122093	.	-	.	gene_id "XLOC_001379"; transcript_id "TCONS_00002653"; exon_number "8"; gene_name "ENSCGRG00001019969.1"; oId "ENSCGRT00001025297.1"; contained_in "TCONS_00002654"; nearest_ref "ENSCGRT00001025297.1"; class_code "="; tss_id "TSS1906"; p_id "P1370";
LT883664v1	Cufflinks	exon	41121950	41122093	.	-	.	gene_id "XLOC_001379"; transcript_id "TCONS_00002654"; exon_number "8"; gene_name "ENSCGRG00001019969.1"; oId "CUFF.297.5"; nearest_ref "ENSCGRT00001025267.1"; class_code "j"; tss_id "TSS1905";
LT883664v1	Cufflinks	exon	41123896	41124121	.	-	.	gene_id "XLOC_001379"; transcript_id "TCONS_00002650"; exon_number "10"; gene_name "ENSCGRG00001019969.1"; oId "CUFF.297.1"; nearest_ref "ENSCGRT00001025267.1"; class_code "j"; tss_id "TSS1905";
LT883664v1	Cufflinks	exon	41123896	41124121	.	-	.	gene_id "XLOC_001379"; transcript_id "TCONS_00002652"; exon_number "10"; gene_name "ENSCGRG00001019969.1"; oId "ENSCGRT00001025267.1"; nearest_ref "ENSCGRT00001025267.1"; class_code "="; tss_id "TSS1905"; p_id "P1371";
LT883664v1	Cufflinks	exon	41123896	41124121	.	-	.	gene_id "XLOC_001379"; transcript_id "TCONS_00002653"; exon_number "9"; gene_name "ENSCGRG00001019969.1"; oId "ENSCGRT00001025297.1"; contained_in "TCONS_00002654"; nearest_ref "ENSCGRT00001025297.1"; class_code "="; tss_id "TSS1906"; p_id "P1370";
LT883664v1	Cufflinks	exon	41123896	41124121	.	-	.	gene_id "XLOC_001379"; transcript_id "TCONS_00002654"; exon_number "9"; gene_name "ENSCGRG00001019969.1"; oId "CUFF.297.5"; nearest_ref "ENSCGRT00001025267.1"; class_code "j"; tss_id "TSS1905";
LT883664v1	Cufflinks	exon	41125234	41125296	.	-	.	gene_id "XLOC_001379"; transcript_id "TCONS_00002650"; exon_number "11"; gene_name "ENSCGRG00001019969.1"; oId "CUFF.297.1"; nearest_ref "ENSCGRT00001025267.1"; class_code "j"; tss_id "TSS1905";
LT883664v1	Cufflinks	exon	41125234	41125296	.	-	.	gene_id "XLOC_001379"; transcript_id "TCONS_00002652"; exon_number "11"; gene_name "ENSCGRG00001019969.1"; oId "ENSCGRT00001025267.1"; nearest_ref "ENSCGRT00001025267.1"; class_code "="; tss_id "TSS1905"; p_id "P1371";
LT883664v1	Cufflinks	exon	41125234	41125296	.	-	.	gene_id "XLOC_001379"; transcript_id "TCONS_00002653"; exon_number "10"; gene_name "ENSCGRG00001019969.1"; oId "ENSCGRT00001025297.1"; contained_in "TCONS_00002654"; nearest_ref "ENSCGRT00001025297.1"; class_code "="; tss_id "TSS1906"; p_id "P1370";
LT883664v1	Cufflinks	exon	41125234	41125296	.	-	.	gene_id "XLOC_001379"; transcript_id "TCONS_00002654"; exon_number "10"; gene_name "ENSCGRG00001019969.1"; oId "CUFF.297.5"; nearest_ref "ENSCGRT00001025267.1"; class_code "j"; tss_id "TSS1905";
LT883664v1	Cufflinks	exon	41125569	41125742	.	-	.	gene_id "XLOC_001379"; transcript_id "TCONS_00002650"; exon_number "12"; gene_name "ENSCGRG00001019969.1"; oId "CUFF.297.1"; nearest_ref "ENSCGRT00001025267.1"; class_code "j"; tss_id "TSS1905";
LT883664v1	Cufflinks	exon	41125569	41125742	.	-	.	gene_id "XLOC_001379"; transcript_id "TCONS_00002652"; exon_number "12"; gene_name "ENSCGRG00001019969.1"; oId "ENSCGRT00001025267.1"; nearest_ref "ENSCGRT00001025267.1"; class_code "="; tss_id "TSS1905"; p_id "P1371";
LT883664v1	Cufflinks	exon	41125569	41125742	.	-	.	gene_id "XLOC_001379"; transcript_id "TCONS_00002653"; exon_number "11"; gene_name "ENSCGRG00001019969.1"; oId "ENSCGRT00001025297.1"; contained_in "TCONS_00002654"; nearest_ref "ENSCGRT00001025297.1"; class_code "="; tss_id "TSS1906"; p_id "P1370";
LT883664v1	Cufflinks	exon	41125569	41125742	.	-	.	gene_id "XLOC_001379"; transcript_id "TCONS_00002654"; exon_number "11"; gene_name "ENSCGRG00001019969.1"; oId "CUFF.297.5"; nearest_ref "ENSCGRT00001025267.1"; class_code "j"; tss_id "TSS1905";
LT883664v1	Cufflinks	exon	41126497	41126639	.	-	.	gene_id "XLOC_001379"; transcript_id "TCONS_00002650"; exon_number "13"; gene_name "ENSCGRG00001019969.1"; oId "CUFF.297.1"; nearest_ref "ENSCGRT00001025267.1"; class_code "j"; tss_id "TSS1905";
LT883664v1	Cufflinks	exon	41126497	41126639	.	-	.	gene_id "XLOC_001379"; transcript_id "TCONS_00002652"; exon_number "13"; gene_name "ENSCGRG00001019969.1"; oId "ENSCGRT00001025267.1"; nearest_ref "ENSCGRT00001025267.1"; class_code "="; tss_id "TSS1905"; p_id "P1371";
LT883664v1	Cufflinks	exon	41126497	41126639	.	-	.	gene_id "XLOC_001379"; transcript_id "TCONS_00002653"; exon_number "12"; gene_name "ENSCGRG00001019969.1"; oId "ENSCGRT00001025297.1"; contained_in "TCONS_00002654"; nearest_ref "ENSCGRT00001025297.1"; class_code "="; tss_id "TSS1906"; p_id "P1370";
LT883664v1	Cufflinks	exon	41126497	41126639	.	-	.	gene_id "XLOC_001379"; transcript_id "TCONS_00002654"; exon_number "12"; gene_name "ENSCGRG00001019969.1"; oId "CUFF.297.5"; nearest_ref "ENSCGRT00001025267.1"; class_code "j"; tss_id "TSS1905";
LT883664v1	Cufflinks	exon	41127878	41127985	.	-	.	gene_id "XLOC_001379"; transcript_id "TCONS_00002650"; exon_number "14"; gene_name "ENSCGRG00001019969.1"; oId "CUFF.297.1"; nearest_ref "ENSCGRT00001025267.1"; class_code "j"; tss_id "TSS1905";
LT883664v1	Cufflinks	exon	41127878	41127985	.	-	.	gene_id "XLOC_001379"; transcript_id "TCONS_00002652"; exon_number "14"; gene_name "ENSCGRG00001019969.1"; oId "ENSCGRT00001025267.1"; nearest_ref "ENSCGRT00001025267.1"; class_code "="; tss_id "TSS1905"; p_id "P1371";
LT883664v1	Cufflinks	exon	41127878	41127985	.	-	.	gene_id "XLOC_001379"; transcript_id "TCONS_00002653"; exon_number "13"; gene_name "ENSCGRG00001019969.1"; oId "ENSCGRT00001025297.1"; contained_in "TCONS_00002654"; nearest_ref "ENSCGRT00001025297.1"; class_code "="; tss_id "TSS1906"; p_id "P1370";
LT883664v1	Cufflinks	exon	41127878	41127985	.	-	.	gene_id "XLOC_001379"; transcript_id "TCONS_00002654"; exon_number "13"; gene_name "ENSCGRG00001019969.1"; oId "CUFF.297.5"; nearest_ref "ENSCGRT00001025267.1"; class_code "j"; tss_id "TSS1905";
LT883664v1	Cufflinks	exon	41130797	41130889	.	-	.	gene_id "XLOC_001379"; transcript_id "TCONS_00002650"; exon_number "15"; gene_name "ENSCGRG00001019969.1"; oId "CUFF.297.1"; nearest_ref "ENSCGRT00001025267.1"; class_code "j"; tss_id "TSS1905";
LT883664v1	Cufflinks	exon	41130797	41130889	.	-	.	gene_id "XLOC_001379"; transcript_id "TCONS_00002652"; exon_number "15"; gene_name "ENSCGRG00001019969.1"; oId "ENSCGRT00001025267.1"; nearest_ref "ENSCGRT00001025267.1"; class_code "="; tss_id "TSS1905"; p_id "P1371";
LT883664v1	Cufflinks	exon	41130797	41130889	.	-	.	gene_id "XLOC_001379"; transcript_id "TCONS_00002653"; exon_number "14"; gene_name "ENSCGRG00001019969.1"; oId "ENSCGRT00001025297.1"; contained_in "TCONS_00002654"; nearest_ref "ENSCGRT00001025297.1"; class_code "="; tss_id "TSS1906"; p_id "P1370";
LT883664v1	Cufflinks	exon	41130797	41130889	.	-	.	gene_id "XLOC_001379"; transcript_id "TCONS_00002654"; exon_number "14"; gene_name "ENSCGRG00001019969.1"; oId "CUFF.297.5"; nearest_ref "ENSCGRT00001025267.1"; class_code "j"; tss_id "TSS1905";
LT883664v1	Cufflinks	exon	41132786	41132874	.	-	.	gene_id "XLOC_001379"; transcript_id "TCONS_00002650"; exon_number "16"; gene_name "ENSCGRG00001019969.1"; oId "CUFF.297.1"; nearest_ref "ENSCGRT00001025267.1"; class_code "j"; tss_id "TSS1905";
LT883664v1	Cufflinks	exon	41132786	41132874	.	-	.	gene_id "XLOC_001379"; transcript_id "TCONS_00002652"; exon_number "16"; gene_name "ENSCGRG00001019969.1"; oId "ENSCGRT00001025267.1"; nearest_ref "ENSCGRT00001025267.1"; class_code "="; tss_id "TSS1905"; p_id "P1371";
LT883664v1	Cufflinks	exon	41132786	41132874	.	-	.	gene_id "XLOC_001379"; transcript_id "TCONS_00002653"; exon_number "15"; gene_name "ENSCGRG00001019969.1"; oId "ENSCGRT00001025297.1"; contained_in "TCONS_00002654"; nearest_ref "ENSCGRT00001025297.1"; class_code "="; tss_id "TSS1906"; p_id "P1370";
LT883664v1	Cufflinks	exon	41132786	41132874	.	-	.	gene_id "XLOC_001379"; transcript_id "TCONS_00002654"; exon_number "15"; gene_name "ENSCGRG00001019969.1"; oId "CUFF.297.5"; nearest_ref "ENSCGRT00001025267.1"; class_code "j"; tss_id "TSS1905";
LT883664v1	Cufflinks	exon	41137004	41137125	.	-	.	gene_id "XLOC_001379"; transcript_id "TCONS_00002650"; exon_number "17"; gene_name "ENSCGRG00001019969.1"; oId "CUFF.297.1"; nearest_ref "ENSCGRT00001025267.1"; class_code "j"; tss_id "TSS1905";
LT883664v1	Cufflinks	exon	41137004	41137125	.	-	.	gene_id "XLOC_001379"; transcript_id "TCONS_00002652"; exon_number "17"; gene_name "ENSCGRG00001019969.1"; oId "ENSCGRT00001025267.1"; nearest_ref "ENSCGRT00001025267.1"; class_code "="; tss_id "TSS1905"; p_id "P1371";
LT883664v1	Cufflinks	exon	41137004	41137125	.	-	.	gene_id "XLOC_001379"; transcript_id "TCONS_00002653"; exon_number "16"; gene_name "ENSCGRG00001019969.1"; oId "ENSCGRT00001025297.1"; contained_in "TCONS_00002654"; nearest_ref "ENSCGRT00001025297.1"; class_code "="; tss_id "TSS1906"; p_id "P1370";
LT883664v1	Cufflinks	exon	41137004	41137125	.	-	.	gene_id "XLOC_001379"; transcript_id "TCONS_00002654"; exon_number "16"; gene_name "ENSCGRG00001019969.1"; oId "CUFF.297.5"; nearest_ref "ENSCGRT00001025267.1"; class_code "j"; tss_id "TSS1905";
LT883664v1	Cufflinks	exon	41141173	41141429	.	-	.	gene_id "XLOC_001379"; transcript_id "TCONS_00002650"; exon_number "18"; gene_name "ENSCGRG00001019969.1"; oId "CUFF.297.1"; nearest_ref "ENSCGRT00001025267.1"; class_code "j"; tss_id "TSS1905";
LT883664v1	Cufflinks	exon	41141173	41141429	.	-	.	gene_id "XLOC_001379"; transcript_id "TCONS_00002652"; exon_number "18"; gene_name "ENSCGRG00001019969.1"; oId "ENSCGRT00001025267.1"; nearest_ref "ENSCGRT00001025267.1"; class_code "="; tss_id "TSS1905"; p_id "P1371";
LT883664v1	Cufflinks	exon	41141173	41141429	.	-	.	gene_id "XLOC_001379"; transcript_id "TCONS_00002653"; exon_number "17"; gene_name "ENSCGRG00001019969.1"; oId "ENSCGRT00001025297.1"; contained_in "TCONS_00002654"; nearest_ref "ENSCGRT00001025297.1"; class_code "="; tss_id "TSS1906"; p_id "P1370";
LT883664v1	Cufflinks	exon	41141173	41141429	.	-	.	gene_id "XLOC_001379"; transcript_id "TCONS_00002654"; exon_number "17"; gene_name "ENSCGRG00001019969.1"; oId "CUFF.297.5"; nearest_ref "ENSCGRT00001025267.1"; class_code "j"; tss_id "TSS1905";
LT883664v1	Cufflinks	exon	41141534	41141697	.	-	.	gene_id "XLOC_001379"; transcript_id "TCONS_00002650"; exon_number "19"; gene_name "ENSCGRG00001019969.1"; oId "CUFF.297.1"; nearest_ref "ENSCGRT00001025267.1"; class_code "j"; tss_id "TSS1905";
LT883664v1	Cufflinks	exon	41141534	41141697	.	-	.	gene_id "XLOC_001379"; transcript_id "TCONS_00002652"; exon_number "19"; gene_name "ENSCGRG00001019969.1"; oId "ENSCGRT00001025267.1"; nearest_ref "ENSCGRT00001025267.1"; class_code "="; tss_id "TSS1905"; p_id "P1371";
LT883664v1	Cufflinks	exon	41141534	41141697	.	-	.	gene_id "XLOC_001379"; transcript_id "TCONS_00002653"; exon_number "18"; gene_name "ENSCGRG00001019969.1"; oId "ENSCGRT00001025297.1"; contained_in "TCONS_00002654"; nearest_ref "ENSCGRT00001025297.1"; class_code "="; tss_id "TSS1906"; p_id "P1370";
LT883664v1	Cufflinks	exon	41141534	41141697	.	-	.	gene_id "XLOC_001379"; transcript_id "TCONS_00002654"; exon_number "18"; gene_name "ENSCGRG00001019969.1"; oId "CUFF.297.5"; nearest_ref "ENSCGRT00001025267.1"; class_code "j"; tss_id "TSS1905";
LT883664v1	Cufflinks	exon	41143711	41143789	.	-	.	gene_id "XLOC_001379"; transcript_id "TCONS_00002650"; exon_number "20"; gene_name "ENSCGRG00001019969.1"; oId "CUFF.297.1"; nearest_ref "ENSCGRT00001025267.1"; class_code "j"; tss_id "TSS1905";
LT883664v1	Cufflinks	exon	41143711	41143789	.	-	.	gene_id "XLOC_001379"; transcript_id "TCONS_00002652"; exon_number "20"; gene_name "ENSCGRG00001019969.1"; oId "ENSCGRT00001025267.1"; nearest_ref "ENSCGRT00001025267.1"; class_code "="; tss_id "TSS1905"; p_id "P1371";
LT883664v1	Cufflinks	exon	41143711	41143789	.	-	.	gene_id "XLOC_001379"; transcript_id "TCONS_00002653"; exon_number "19"; gene_name "ENSCGRG00001019969.1"; oId "ENSCGRT00001025297.1"; contained_in "TCONS_00002654"; nearest_ref "ENSCGRT00001025297.1"; class_code "="; tss_id "TSS1906"; p_id "P1370";
LT883664v1	Cufflinks	exon	41143711	41143789	.	-	.	gene_id "XLOC_001379"; transcript_id "TCONS_00002654"; exon_number "19"; gene_name "ENSCGRG00001019969.1"; oId "CUFF.297.5"; nearest_ref "ENSCGRT00001025267.1"; class_code "j"; tss_id "TSS1905";
LT883664v1	Cufflinks	exon	41144773	41145024	.	-	.	gene_id "XLOC_001379"; transcript_id "TCONS_00002650"; exon_number "21"; gene_name "ENSCGRG00001019969.1"; oId "CUFF.297.1"; nearest_ref "ENSCGRT00001025267.1"; class_code "j"; tss_id "TSS1905";
LT883664v1	Cufflinks	exon	41144773	41145024	.	-	.	gene_id "XLOC_001379"; transcript_id "TCONS_00002652"; exon_number "21"; gene_name "ENSCGRG00001019969.1"; oId "ENSCGRT00001025267.1"; nearest_ref "ENSCGRT00001025267.1"; class_code "="; tss_id "TSS1905"; p_id "P1371";
LT883664v1	Cufflinks	exon	41144773	41145024	.	-	.	gene_id "XLOC_001379"; transcript_id "TCONS_00002653"; exon_number "20"; gene_name "ENSCGRG00001019969.1"; oId "ENSCGRT00001025297.1"; contained_in "TCONS_00002654"; nearest_ref "ENSCGRT00001025297.1"; class_code "="; tss_id "TSS1906"; p_id "P1370";
LT883664v1	Cufflinks	exon	41144773	41145024	.	-	.	gene_id "XLOC_001379"; transcript_id "TCONS_00002654"; exon_number "20"; gene_name "ENSCGRG00001019969.1"; oId "CUFF.297.5"; nearest_ref "ENSCGRT00001025267.1"; class_code "j"; tss_id "TSS1905";
LT883664v1	Cufflinks	exon	41147368	41148024	.	-	.	gene_id "XLOC_001379"; transcript_id "TCONS_00002650"; exon_number "22"; gene_name "ENSCGRG00001019969.1"; oId "CUFF.297.1"; nearest_ref "ENSCGRT00001025267.1"; class_code "j"; tss_id "TSS1905";
LT883664v1	Cufflinks	exon	41147368	41148024	.	-	.	gene_id "XLOC_001379"; transcript_id "TCONS_00002652"; exon_number "22"; gene_name "ENSCGRG00001019969.1"; oId "ENSCGRT00001025267.1"; nearest_ref "ENSCGRT00001025267.1"; class_code "="; tss_id "TSS1905"; p_id "P1371";
LT883664v1	Cufflinks	exon	41147368	41148024	.	-	.	gene_id "XLOC_001379"; transcript_id "TCONS_00002653"; exon_number "21"; gene_name "ENSCGRG00001019969.1"; oId "ENSCGRT00001025297.1"; contained_in "TCONS_00002654"; nearest_ref "ENSCGRT00001025297.1"; class_code "="; tss_id "TSS1906"; p_id "P1370";
LT883664v1	Cufflinks	exon	41147368	41148024	.	-	.	gene_id "XLOC_001379"; transcript_id "TCONS_00002654"; exon_number "21"; gene_name "ENSCGRG00001019969.1"; oId "CUFF.297.5"; nearest_ref "ENSCGRT00001025267.1"; class_code "j"; tss_id "TSS1905";
LT883664v1	Cufflinks	exon	41151021	41151277	.	-	.	gene_id "XLOC_001379"; transcript_id "TCONS_00002650"; exon_number "23"; gene_name "ENSCGRG00001019969.1"; oId "CUFF.297.1"; nearest_ref "ENSCGRT00001025267.1"; class_code "j"; tss_id "TSS1905";
LT883664v1	Cufflinks	exon	41151021	41151277	.	-	.	gene_id "XLOC_001379"; transcript_id "TCONS_00002652"; exon_number "23"; gene_name "ENSCGRG00001019969.1"; oId "ENSCGRT00001025267.1"; nearest_ref "ENSCGRT00001025267.1"; class_code "="; tss_id "TSS1905"; p_id "P1371";
LT883664v1	Cufflinks	exon	41151021	41151277	.	-	.	gene_id "XLOC_001379"; transcript_id "TCONS_00002653"; exon_number "22"; gene_name "ENSCGRG00001019969.1"; oId "ENSCGRT00001025297.1"; contained_in "TCONS_00002654"; nearest_ref "ENSCGRT00001025297.1"; class_code "="; tss_id "TSS1906"; p_id "P1370";
LT883664v1	Cufflinks	exon	41151021	41151277	.	-	.	gene_id "XLOC_001379"; transcript_id "TCONS_00002654"; exon_number "22"; gene_name "ENSCGRG00001019969.1"; oId "CUFF.297.5"; nearest_ref "ENSCGRT00001025267.1"; class_code "j"; tss_id "TSS1905";
LT883664v1	Cufflinks	exon	41151841	41151949	.	-	.	gene_id "XLOC_001379"; transcript_id "TCONS_00002650"; exon_number "24"; gene_name "ENSCGRG00001019969.1"; oId "CUFF.297.1"; nearest_ref "ENSCGRT00001025267.1"; class_code "j"; tss_id "TSS1905";
LT883664v1	Cufflinks	exon	41151841	41151949	.	-	.	gene_id "XLOC_001379"; transcript_id "TCONS_00002652"; exon_number "24"; gene_name "ENSCGRG00001019969.1"; oId "ENSCGRT00001025267.1"; nearest_ref "ENSCGRT00001025267.1"; class_code "="; tss_id "TSS1905"; p_id "P1371";
LT883664v1	Cufflinks	exon	41151841	41151949	.	-	.	gene_id "XLOC_001379"; transcript_id "TCONS_00002653"; exon_number "23"; gene_name "ENSCGRG00001019969.1"; oId "ENSCGRT00001025297.1"; contained_in "TCONS_00002654"; nearest_ref "ENSCGRT00001025297.1"; class_code "="; tss_id "TSS1906"; p_id "P1370";
LT883664v1	Cufflinks	exon	41151841	41151949	.	-	.	gene_id "XLOC_001379"; transcript_id "TCONS_00002654"; exon_number "23"; gene_name "ENSCGRG00001019969.1"; oId "CUFF.297.5"; nearest_ref "ENSCGRT00001025267.1"; class_code "j"; tss_id "TSS1905";
LT883664v1	Cufflinks	exon	41153448	41153598	.	-	.	gene_id "XLOC_001379"; transcript_id "TCONS_00002650"; exon_number "25"; gene_name "ENSCGRG00001019969.1"; oId "CUFF.297.1"; nearest_ref "ENSCGRT00001025267.1"; class_code "j"; tss_id "TSS1905";
LT883664v1	Cufflinks	exon	41153448	41153598	.	-	.	gene_id "XLOC_001379"; transcript_id "TCONS_00002652"; exon_number "25"; gene_name "ENSCGRG00001019969.1"; oId "ENSCGRT00001025267.1"; nearest_ref "ENSCGRT00001025267.1"; class_code "="; tss_id "TSS1905"; p_id "P1371";
LT883664v1	Cufflinks	exon	41153448	41153598	.	-	.	gene_id "XLOC_001379"; transcript_id "TCONS_00002653"; exon_number "24"; gene_name "ENSCGRG00001019969.1"; oId "ENSCGRT00001025297.1"; contained_in "TCONS_00002654"; nearest_ref "ENSCGRT00001025297.1"; class_code "="; tss_id "TSS1906"; p_id "P1370";
LT883664v1	Cufflinks	exon	41153448	41153598	.	-	.	gene_id "XLOC_001379"; transcript_id "TCONS_00002654"; exon_number "24"; gene_name "ENSCGRG00001019969.1"; oId "CUFF.297.5"; nearest_ref "ENSCGRT00001025267.1"; class_code "j"; tss_id "TSS1905";
LT883664v1	Cufflinks	exon	41154549	41154627	.	-	.	gene_id "XLOC_001379"; transcript_id "TCONS_00002650"; exon_number "26"; gene_name "ENSCGRG00001019969.1"; oId "CUFF.297.1"; nearest_ref "ENSCGRT00001025267.1"; class_code "j"; tss_id "TSS1905";
LT883664v1	Cufflinks	exon	41154549	41154627	.	-	.	gene_id "XLOC_001379"; transcript_id "TCONS_00002652"; exon_number "26"; gene_name "ENSCGRG00001019969.1"; oId "ENSCGRT00001025267.1"; nearest_ref "ENSCGRT00001025267.1"; class_code "="; tss_id "TSS1905"; p_id "P1371";
LT883664v1	Cufflinks	exon	41154549	41154627	.	-	.	gene_id "XLOC_001379"; transcript_id "TCONS_00002653"; exon_number "25"; gene_name "ENSCGRG00001019969.1"; oId "ENSCGRT00001025297.1"; contained_in "TCONS_00002654"; nearest_ref "ENSCGRT00001025297.1"; class_code "="; tss_id "TSS1906"; p_id "P1370";
LT883664v1	Cufflinks	exon	41154549	41154627	.	-	.	gene_id "XLOC_001379"; transcript_id "TCONS_00002654"; exon_number "25"; gene_name "ENSCGRG00001019969.1"; oId "CUFF.297.5"; nearest_ref "ENSCGRT00001025267.1"; class_code "j"; tss_id "TSS1905";
LT883664v1	Cufflinks	exon	41159197	41159415	.	-	.	gene_id "XLOC_001379"; transcript_id "TCONS_00002652"; exon_number "27"; gene_name "ENSCGRG00001019969.1"; oId "ENSCGRT00001025267.1"; nearest_ref "ENSCGRT00001025267.1"; class_code "="; tss_id "TSS1905"; p_id "P1371";
LT883664v1	Cufflinks	exon	41159200	41159415	.	-	.	gene_id "XLOC_001379"; transcript_id "TCONS_00002650"; exon_number "27"; gene_name "ENSCGRG00001019969.1"; oId "CUFF.297.1"; nearest_ref "ENSCGRT00001025267.1"; class_code "j"; tss_id "TSS1905";
LT883664v1	Cufflinks	exon	41159200	41159415	.	-	.	gene_id "XLOC_001379"; transcript_id "TCONS_00002653"; exon_number "26"; gene_name "ENSCGRG00001019969.1"; oId "ENSCGRT00001025297.1"; contained_in "TCONS_00002654"; nearest_ref "ENSCGRT00001025297.1"; class_code "="; tss_id "TSS1906"; p_id "P1370";
LT883664v1	Cufflinks	exon	41159200	41159415	.	-	.	gene_id "XLOC_001379"; transcript_id "TCONS_00002654"; exon_number "26"; gene_name "ENSCGRG00001019969.1"; oId "CUFF.297.5"; nearest_ref "ENSCGRT00001025267.1"; class_code "j"; tss_id "TSS1905";
LT883664v1	Cufflinks	exon	41160893	41161022	.	-	.	gene_id "XLOC_001379"; transcript_id "TCONS_00002650"; exon_number "28"; gene_name "ENSCGRG00001019969.1"; oId "CUFF.297.1"; nearest_ref "ENSCGRT00001025267.1"; class_code "j"; tss_id "TSS1905";
LT883664v1	Cufflinks	exon	41160893	41161022	.	-	.	gene_id "XLOC_001379"; transcript_id "TCONS_00002652"; exon_number "28"; gene_name "ENSCGRG00001019969.1"; oId "ENSCGRT00001025267.1"; nearest_ref "ENSCGRT00001025267.1"; class_code "="; tss_id "TSS1905"; p_id "P1371";
LT883664v1	Cufflinks	exon	41160893	41161022	.	-	.	gene_id "XLOC_001379"; transcript_id "TCONS_00002653"; exon_number "27"; gene_name "ENSCGRG00001019969.1"; oId "ENSCGRT00001025297.1"; contained_in "TCONS_00002654"; nearest_ref "ENSCGRT00001025297.1"; class_code "="; tss_id "TSS1906"; p_id "P1370";
LT883664v1	Cufflinks	exon	41160893	41161022	.	-	.	gene_id "XLOC_001379"; transcript_id "TCONS_00002654"; exon_number "27"; gene_name "ENSCGRG00001019969.1"; oId "CUFF.297.5"; nearest_ref "ENSCGRT00001025267.1"; class_code "j"; tss_id "TSS1905";
LT883664v1	Cufflinks	exon	41160934	41161022	.	-	.	gene_id "XLOC_001379"; transcript_id "TCONS_00002651"; exon_number "2"; gene_name "ENSCGRG00001019969.1"; oId "CUFF.297.2"; nearest_ref "ENSCGRT00001025267.1"; class_code "j"; tss_id "TSS1905";
LT883664v1	Cufflinks	exon	41163388	41164034	.	-	.	gene_id "XLOC_001379"; transcript_id "TCONS_00002651"; exon_number "3"; gene_name "ENSCGRG00001019969.1"; oId "CUFF.297.2"; nearest_ref "ENSCGRT00001025267.1"; class_code "j"; tss_id "TSS1905";
LT883664v1	Cufflinks	exon	41163388	41164034	.	-	.	gene_id "XLOC_001379"; transcript_id "TCONS_00002650"; exon_number "29"; gene_name "ENSCGRG00001019969.1"; oId "CUFF.297.1"; nearest_ref "ENSCGRT00001025267.1"; class_code "j"; tss_id "TSS1905";
LT883664v1	Cufflinks	exon	41163388	41164034	.	-	.	gene_id "XLOC_001379"; transcript_id "TCONS_00002652"; exon_number "29"; gene_name "ENSCGRG00001019969.1"; oId "ENSCGRT00001025267.1"; nearest_ref "ENSCGRT00001025267.1"; class_code "="; tss_id "TSS1905"; p_id "P1371";
LT883664v1	Cufflinks	exon	41163388	41164002	.	-	.	gene_id "XLOC_001379"; transcript_id "TCONS_00002653"; exon_number "28"; gene_name "ENSCGRG00001019969.1"; oId "ENSCGRT00001025297.1"; contained_in "TCONS_00002654"; nearest_ref "ENSCGRT00001025297.1"; class_code "="; tss_id "TSS1906"; p_id "P1370";
LT883664v1	Cufflinks	exon	41163388	41164034	.	-	.	gene_id "XLOC_001379"; transcript_id "TCONS_00002654"; exon_number "28"; gene_name "ENSCGRG00001019969.1"; oId "CUFF.297.5"; nearest_ref "ENSCGRT00001025267.1"; class_code "j"; tss_id "TSS1905";
LT883664v1	Cufflinks	exon	41165909	41166116	.	-	.	gene_id "XLOC_001379"; transcript_id "TCONS_00002651"; exon_number "4"; gene_name "ENSCGRG00001019969.1"; oId "CUFF.297.2"; nearest_ref "ENSCGRT00001025267.1"; class_code "j"; tss_id "TSS1905";
LT883664v1	Cufflinks	exon	41165909	41166116	.	-	.	gene_id "XLOC_001379"; transcript_id "TCONS_00002650"; exon_number "30"; gene_name "ENSCGRG00001019969.1"; oId "CUFF.297.1"; nearest_ref "ENSCGRT00001025267.1"; class_code "j"; tss_id "TSS1905";
LT883664v1	Cufflinks	exon	41165909	41166116	.	-	.	gene_id "XLOC_001379"; transcript_id "TCONS_00002652"; exon_number "30"; gene_name "ENSCGRG00001019969.1"; oId "ENSCGRT00001025267.1"; nearest_ref "ENSCGRT00001025267.1"; class_code "="; tss_id "TSS1905"; p_id "P1371";
LT883664v1	Cufflinks	exon	41165909	41166116	.	-	.	gene_id "XLOC_001379"; transcript_id "TCONS_00002654"; exon_number "29"; gene_name "ENSCGRG00001019969.1"; oId "CUFF.297.5"; nearest_ref "ENSCGRT00001025267.1"; class_code "j"; tss_id "TSS1905";
LT883664v1	Cufflinks	exon	41196158	41196298	.	+	.	gene_id "XLOC_000180"; transcript_id "TCONS_00000334"; exon_number "1"; gene_name "ENSCGRG00001021209.1"; oId "ENSCGRT00001027023.1"; nearest_ref "ENSCGRT00001027023.1"; class_code "="; tss_id "TSS247"; p_id "P173";
LT883664v1	Cufflinks	exon	41196313	41196509	.	+	.	gene_id "XLOC_000180"; transcript_id "TCONS_00000334"; exon_number "2"; gene_name "ENSCGRG00001021209.1"; oId "ENSCGRT00001027023.1"; nearest_ref "ENSCGRT00001027023.1"; class_code "="; tss_id "TSS247"; p_id "P173";
LT883664v1	Cufflinks	exon	41196539	41196794	.	+	.	gene_id "XLOC_000180"; transcript_id "TCONS_00000334"; exon_number "3"; gene_name "ENSCGRG00001021209.1"; oId "ENSCGRT00001027023.1"; nearest_ref "ENSCGRT00001027023.1"; class_code "="; tss_id "TSS247"; p_id "P173";
LT883664v1	Cufflinks	exon	41220172	41220871	.	+	.	gene_id "XLOC_000181"; transcript_id "TCONS_00000335"; exon_number "1"; gene_name "ENSCGRG00001013399.1"; oId "ENSCGRT00001016106.1"; nearest_ref "ENSCGRT00001016106.1"; class_code "="; tss_id "TSS248"; p_id "P175";
LT883664v1	Cufflinks	exon	41220172	41220871	.	+	.	gene_id "XLOC_000181"; transcript_id "TCONS_00000336"; exon_number "1"; gene_name "ENSCGRG00001013399.1"; oId "ENSCGRT00001016104.1"; nearest_ref "ENSCGRT00001016104.1"; class_code "="; tss_id "TSS248"; p_id "P174";
LT883664v1	Cufflinks	exon	41331793	41332042	.	+	.	gene_id "XLOC_000181"; transcript_id "TCONS_00000335"; exon_number "2"; gene_name "ENSCGRG00001013399.1"; oId "ENSCGRT00001016106.1"; nearest_ref "ENSCGRT00001016106.1"; class_code "="; tss_id "TSS248"; p_id "P175";
LT883664v1	Cufflinks	exon	41331793	41332042	.	+	.	gene_id "XLOC_000181"; transcript_id "TCONS_00000336"; exon_number "2"; gene_name "ENSCGRG00001013399.1"; oId "ENSCGRT00001016104.1"; nearest_ref "ENSCGRT00001016104.1"; class_code "="; tss_id "TSS248"; p_id "P174";
LT883664v1	Cufflinks	exon	41504668	41504903	.	+	.	gene_id "XLOC_000181"; transcript_id "TCONS_00000335"; exon_number "3"; gene_name "ENSCGRG00001013399.1"; oId "ENSCGRT00001016106.1"; nearest_ref "ENSCGRT00001016106.1"; class_code "="; tss_id "TSS248"; p_id "P175";
LT883664v1	Cufflinks	exon	41504668	41504903	.	+	.	gene_id "XLOC_000181"; transcript_id "TCONS_00000336"; exon_number "3"; gene_name "ENSCGRG00001013399.1"; oId "ENSCGRT00001016104.1"; nearest_ref "ENSCGRT00001016104.1"; class_code "="; tss_id "TSS248"; p_id "P174";
LT883664v1	Cufflinks	exon	41541085	41541331	.	+	.	gene_id "XLOC_000181"; transcript_id "TCONS_00000335"; exon_number "4"; gene_name "ENSCGRG00001013399.1"; oId "ENSCGRT00001016106.1"; nearest_ref "ENSCGRT00001016106.1"; class_code "="; tss_id "TSS248"; p_id "P175";
LT883664v1	Cufflinks	exon	41541085	41541331	.	+	.	gene_id "XLOC_000181"; transcript_id "TCONS_00000336"; exon_number "4"; gene_name "ENSCGRG00001013399.1"; oId "ENSCGRT00001016104.1"; nearest_ref "ENSCGRT00001016104.1"; class_code "="; tss_id "TSS248"; p_id "P174";
LT883664v1	Cufflinks	exon	41546260	41546428	.	+	.	gene_id "XLOC_000181"; transcript_id "TCONS_00000335"; exon_number "5"; gene_name "ENSCGRG00001013399.1"; oId "ENSCGRT00001016106.1"; nearest_ref "ENSCGRT00001016106.1"; class_code "="; tss_id "TSS248"; p_id "P175";
LT883664v1	Cufflinks	exon	41546260	41546428	.	+	.	gene_id "XLOC_000181"; transcript_id "TCONS_00000336"; exon_number "5"; gene_name "ENSCGRG00001013399.1"; oId "ENSCGRT00001016104.1"; nearest_ref "ENSCGRT00001016104.1"; class_code "="; tss_id "TSS248"; p_id "P174";
LT883664v1	Cufflinks	exon	41553410	41553536	.	+	.	gene_id "XLOC_000181"; transcript_id "TCONS_00000335"; exon_number "6"; gene_name "ENSCGRG00001013399.1"; oId "ENSCGRT00001016106.1"; nearest_ref "ENSCGRT00001016106.1"; class_code "="; tss_id "TSS248"; p_id "P175";
LT883664v1	Cufflinks	exon	41553410	41553536	.	+	.	gene_id "XLOC_000181"; transcript_id "TCONS_00000336"; exon_number "6"; gene_name "ENSCGRG00001013399.1"; oId "ENSCGRT00001016104.1"; nearest_ref "ENSCGRT00001016104.1"; class_code "="; tss_id "TSS248"; p_id "P174";
LT883664v1	Cufflinks	exon	41565133	41566063	.	+	.	gene_id "XLOC_000181"; transcript_id "TCONS_00000335"; exon_number "7"; gene_name "ENSCGRG00001013399.1"; oId "ENSCGRT00001016106.1"; nearest_ref "ENSCGRT00001016106.1"; class_code "="; tss_id "TSS248"; p_id "P175";
LT883664v1	Cufflinks	exon	41565133	41566063	.	+	.	gene_id "XLOC_000181"; transcript_id "TCONS_00000336"; exon_number "7"; gene_name "ENSCGRG00001013399.1"; oId "ENSCGRT00001016104.1"; nearest_ref "ENSCGRT00001016104.1"; class_code "="; tss_id "TSS248"; p_id "P174";
LT883664v1	Cufflinks	exon	41585687	41585747	.	+	.	gene_id "XLOC_000181"; transcript_id "TCONS_00000335"; exon_number "8"; gene_name "ENSCGRG00001013399.1"; oId "ENSCGRT00001016106.1"; nearest_ref "ENSCGRT00001016106.1"; class_code "="; tss_id "TSS248"; p_id "P175";
LT883664v1	Cufflinks	exon	41594207	41595143	.	+	.	gene_id "XLOC_000181"; transcript_id "TCONS_00000336"; exon_number "8"; gene_name "ENSCGRG00001013399.1"; oId "ENSCGRT00001016104.1"; nearest_ref "ENSCGRT00001016104.1"; class_code "="; tss_id "TSS248"; p_id "P174";
LT883664v1	Cufflinks	exon	41673137	41673561	.	+	.	gene_id "XLOC_000182"; transcript_id "TCONS_00000337"; exon_number "1"; gene_name "ENSCGRG00001012839.1"; oId "ENSCGRT00001015335.1"; nearest_ref "ENSCGRT00001015335.1"; class_code "="; tss_id "TSS249"; p_id "P176";
LT883664v1	Cufflinks	exon	41682241	41682518	.	+	.	gene_id "XLOC_000182"; transcript_id "TCONS_00000337"; exon_number "2"; gene_name "ENSCGRG00001012839.1"; oId "ENSCGRT00001015335.1"; nearest_ref "ENSCGRT00001015335.1"; class_code "="; tss_id "TSS249"; p_id "P176";
LT883664v1	Cufflinks	exon	41686689	41689492	.	+	.	gene_id "XLOC_000182"; transcript_id "TCONS_00000337"; exon_number "3"; gene_name "ENSCGRG00001012839.1"; oId "ENSCGRT00001015335.1"; nearest_ref "ENSCGRT00001015335.1"; class_code "="; tss_id "TSS249"; p_id "P176";
LT883664v1	Cufflinks	exon	41686908	41688210	.	-	.	gene_id "XLOC_001380"; transcript_id "TCONS_00002655"; exon_number "1"; gene_name "ENSCGRG00001014338.1"; oId "CUFF.324.1"; nearest_ref "ENSCGRT00001017392.1"; class_code "x"; tss_id "TSS1907";
LT883664v1	Cufflinks	exon	41725889	41725962	.	+	.	gene_id "XLOC_000183"; transcript_id "TCONS_00000340"; exon_number "1"; gene_name "ENSCGRG00001014338.1"; oId "CUFF.325.6"; nearest_ref "ENSCGRT00001017392.1"; class_code "j"; tss_id "TSS250";
LT883664v1	Cufflinks	exon	41725889	41725962	.	+	.	gene_id "XLOC_000183"; transcript_id "TCONS_00000342"; exon_number "1"; gene_name "ENSCGRG00001014338.1"; oId "ENSCGRT00001017401.1"; nearest_ref "ENSCGRT00001017401.1"; class_code "="; tss_id "TSS250"; p_id "P177";
LT883664v1	Cufflinks	exon	41725889	41725962	.	+	.	gene_id "XLOC_000183"; transcript_id "TCONS_00000343"; exon_number "1"; gene_name "ENSCGRG00001014338.1"; oId "ENSCGRT00001017405.1"; nearest_ref "ENSCGRT00001017405.1"; class_code "="; tss_id "TSS250"; p_id "P179";
LT883664v1	Cufflinks	exon	41725889	41725962	.	+	.	gene_id "XLOC_000183"; transcript_id "TCONS_00000341"; exon_number "1"; gene_name "ENSCGRG00001014338.1"; oId "ENSCGRT00001017392.1"; nearest_ref "ENSCGRT00001017392.1"; class_code "="; tss_id "TSS250"; p_id "P178";
LT883664v1	Cufflinks	exon	41725889	41725962	.	+	.	gene_id "XLOC_000183"; transcript_id "TCONS_00000339"; exon_number "1"; gene_name "ENSCGRG00001014338.1"; oId "CUFF.325.5"; nearest_ref "ENSCGRT00001017392.1"; class_code "j"; tss_id "TSS250";
LT883664v1	Cufflinks	exon	41725889	41725962	.	+	.	gene_id "XLOC_000183"; transcript_id "TCONS_00000338"; exon_number "1"; gene_name "ENSCGRG00001014338.1"; oId "CUFF.325.4"; nearest_ref "ENSCGRT00001017392.1"; class_code "j"; tss_id "TSS250";
LT883664v1	Cufflinks	exon	41744066	41744228	.	+	.	gene_id "XLOC_000183"; transcript_id "TCONS_00000340"; exon_number "2"; gene_name "ENSCGRG00001014338.1"; oId "CUFF.325.6"; nearest_ref "ENSCGRT00001017392.1"; class_code "j"; tss_id "TSS250";
LT883664v1	Cufflinks	exon	41744066	41744228	.	+	.	gene_id "XLOC_000183"; transcript_id "TCONS_00000342"; exon_number "2"; gene_name "ENSCGRG00001014338.1"; oId "ENSCGRT00001017401.1"; nearest_ref "ENSCGRT00001017401.1"; class_code "="; tss_id "TSS250"; p_id "P177";
LT883664v1	Cufflinks	exon	41744066	41744228	.	+	.	gene_id "XLOC_000183"; transcript_id "TCONS_00000341"; exon_number "2"; gene_name "ENSCGRG00001014338.1"; oId "ENSCGRT00001017392.1"; nearest_ref "ENSCGRT00001017392.1"; class_code "="; tss_id "TSS250"; p_id "P178";
LT883664v1	Cufflinks	exon	41744066	41744228	.	+	.	gene_id "XLOC_000183"; transcript_id "TCONS_00000339"; exon_number "2"; gene_name "ENSCGRG00001014338.1"; oId "CUFF.325.5"; nearest_ref "ENSCGRT00001017392.1"; class_code "j"; tss_id "TSS250";
LT883664v1	Cufflinks	exon	41744084	41744228	.	+	.	gene_id "XLOC_000183"; transcript_id "TCONS_00000343"; exon_number "2"; gene_name "ENSCGRG00001014338.1"; oId "ENSCGRT00001017405.1"; nearest_ref "ENSCGRT00001017405.1"; class_code "="; tss_id "TSS250"; p_id "P179";
LT883664v1	Cufflinks	exon	41744084	41744228	.	+	.	gene_id "XLOC_000183"; transcript_id "TCONS_00000338"; exon_number "2"; gene_name "ENSCGRG00001014338.1"; oId "CUFF.325.4"; nearest_ref "ENSCGRT00001017392.1"; class_code "j"; tss_id "TSS250";
LT883664v1	Cufflinks	exon	41746423	41746515	.	+	.	gene_id "XLOC_000183"; transcript_id "TCONS_00000340"; exon_number "3"; gene_name "ENSCGRG00001014338.1"; oId "CUFF.325.6"; nearest_ref "ENSCGRT00001017392.1"; class_code "j"; tss_id "TSS250";
LT883664v1	Cufflinks	exon	41746423	41746515	.	+	.	gene_id "XLOC_000183"; transcript_id "TCONS_00000342"; exon_number "3"; gene_name "ENSCGRG00001014338.1"; oId "ENSCGRT00001017401.1"; nearest_ref "ENSCGRT00001017401.1"; class_code "="; tss_id "TSS250"; p_id "P177";
LT883664v1	Cufflinks	exon	41746423	41746515	.	+	.	gene_id "XLOC_000183"; transcript_id "TCONS_00000343"; exon_number "3"; gene_name "ENSCGRG00001014338.1"; oId "ENSCGRT00001017405.1"; nearest_ref "ENSCGRT00001017405.1"; class_code "="; tss_id "TSS250"; p_id "P179";
LT883664v1	Cufflinks	exon	41746423	41746515	.	+	.	gene_id "XLOC_000183"; transcript_id "TCONS_00000341"; exon_number "3"; gene_name "ENSCGRG00001014338.1"; oId "ENSCGRT00001017392.1"; nearest_ref "ENSCGRT00001017392.1"; class_code "="; tss_id "TSS250"; p_id "P178";
LT883664v1	Cufflinks	exon	41746423	41746515	.	+	.	gene_id "XLOC_000183"; transcript_id "TCONS_00000339"; exon_number "3"; gene_name "ENSCGRG00001014338.1"; oId "CUFF.325.5"; nearest_ref "ENSCGRT00001017392.1"; class_code "j"; tss_id "TSS250";
LT883664v1	Cufflinks	exon	41746423	41746515	.	+	.	gene_id "XLOC_000183"; transcript_id "TCONS_00000338"; exon_number "3"; gene_name "ENSCGRG00001014338.1"; oId "CUFF.325.4"; nearest_ref "ENSCGRT00001017392.1"; class_code "j"; tss_id "TSS250";
LT883664v1	Cufflinks	exon	41749090	41749161	.	+	.	gene_id "XLOC_000183"; transcript_id "TCONS_00000340"; exon_number "4"; gene_name "ENSCGRG00001014338.1"; oId "CUFF.325.6"; nearest_ref "ENSCGRT00001017392.1"; class_code "j"; tss_id "TSS250";
LT883664v1	Cufflinks	exon	41749090	41749161	.	+	.	gene_id "XLOC_000183"; transcript_id "TCONS_00000342"; exon_number "4"; gene_name "ENSCGRG00001014338.1"; oId "ENSCGRT00001017401.1"; nearest_ref "ENSCGRT00001017401.1"; class_code "="; tss_id "TSS250"; p_id "P177";
LT883664v1	Cufflinks	exon	41749090	41749161	.	+	.	gene_id "XLOC_000183"; transcript_id "TCONS_00000343"; exon_number "4"; gene_name "ENSCGRG00001014338.1"; oId "ENSCGRT00001017405.1"; nearest_ref "ENSCGRT00001017405.1"; class_code "="; tss_id "TSS250"; p_id "P179";
LT883664v1	Cufflinks	exon	41749090	41749161	.	+	.	gene_id "XLOC_000183"; transcript_id "TCONS_00000341"; exon_number "4"; gene_name "ENSCGRG00001014338.1"; oId "ENSCGRT00001017392.1"; nearest_ref "ENSCGRT00001017392.1"; class_code "="; tss_id "TSS250"; p_id "P178";
LT883664v1	Cufflinks	exon	41749090	41749161	.	+	.	gene_id "XLOC_000183"; transcript_id "TCONS_00000339"; exon_number "4"; gene_name "ENSCGRG00001014338.1"; oId "CUFF.325.5"; nearest_ref "ENSCGRT00001017392.1"; class_code "j"; tss_id "TSS250";
LT883664v1	Cufflinks	exon	41749090	41749161	.	+	.	gene_id "XLOC_000183"; transcript_id "TCONS_00000338"; exon_number "4"; gene_name "ENSCGRG00001014338.1"; oId "CUFF.325.4"; nearest_ref "ENSCGRT00001017392.1"; class_code "j"; tss_id "TSS250";
LT883664v1	Cufflinks	exon	41749698	41749907	.	+	.	gene_id "XLOC_000183"; transcript_id "TCONS_00000340"; exon_number "5"; gene_name "ENSCGRG00001014338.1"; oId "CUFF.325.6"; nearest_ref "ENSCGRT00001017392.1"; class_code "j"; tss_id "TSS250";
LT883664v1	Cufflinks	exon	41749698	41749907	.	+	.	gene_id "XLOC_000183"; transcript_id "TCONS_00000342"; exon_number "5"; gene_name "ENSCGRG00001014338.1"; oId "ENSCGRT00001017401.1"; nearest_ref "ENSCGRT00001017401.1"; class_code "="; tss_id "TSS250"; p_id "P177";
LT883664v1	Cufflinks	exon	41749698	41749907	.	+	.	gene_id "XLOC_000183"; transcript_id "TCONS_00000343"; exon_number "5"; gene_name "ENSCGRG00001014338.1"; oId "ENSCGRT00001017405.1"; nearest_ref "ENSCGRT00001017405.1"; class_code "="; tss_id "TSS250"; p_id "P179";
LT883664v1	Cufflinks	exon	41749698	41749907	.	+	.	gene_id "XLOC_000183"; transcript_id "TCONS_00000341"; exon_number "5"; gene_name "ENSCGRG00001014338.1"; oId "ENSCGRT00001017392.1"; nearest_ref "ENSCGRT00001017392.1"; class_code "="; tss_id "TSS250"; p_id "P178";
LT883664v1	Cufflinks	exon	41749698	41749907	.	+	.	gene_id "XLOC_000183"; transcript_id "TCONS_00000339"; exon_number "5"; gene_name "ENSCGRG00001014338.1"; oId "CUFF.325.5"; nearest_ref "ENSCGRT00001017392.1"; class_code "j"; tss_id "TSS250";
LT883664v1	Cufflinks	exon	41749698	41749907	.	+	.	gene_id "XLOC_000183"; transcript_id "TCONS_00000338"; exon_number "5"; gene_name "ENSCGRG00001014338.1"; oId "CUFF.325.4"; nearest_ref "ENSCGRT00001017392.1"; class_code "j"; tss_id "TSS250";
LT883664v1	Cufflinks	exon	41757543	41757682	.	+	.	gene_id "XLOC_000183"; transcript_id "TCONS_00000340"; exon_number "6"; gene_name "ENSCGRG00001014338.1"; oId "CUFF.325.6"; nearest_ref "ENSCGRT00001017392.1"; class_code "j"; tss_id "TSS250";
LT883664v1	Cufflinks	exon	41757543	41757682	.	+	.	gene_id "XLOC_000183"; transcript_id "TCONS_00000342"; exon_number "6"; gene_name "ENSCGRG00001014338.1"; oId "ENSCGRT00001017401.1"; nearest_ref "ENSCGRT00001017401.1"; class_code "="; tss_id "TSS250"; p_id "P177";
LT883664v1	Cufflinks	exon	41757543	41757682	.	+	.	gene_id "XLOC_000183"; transcript_id "TCONS_00000343"; exon_number "6"; gene_name "ENSCGRG00001014338.1"; oId "ENSCGRT00001017405.1"; nearest_ref "ENSCGRT00001017405.1"; class_code "="; tss_id "TSS250"; p_id "P179";
LT883664v1	Cufflinks	exon	41757543	41757682	.	+	.	gene_id "XLOC_000183"; transcript_id "TCONS_00000341"; exon_number "6"; gene_name "ENSCGRG00001014338.1"; oId "ENSCGRT00001017392.1"; nearest_ref "ENSCGRT00001017392.1"; class_code "="; tss_id "TSS250"; p_id "P178";
LT883664v1	Cufflinks	exon	41757543	41757682	.	+	.	gene_id "XLOC_000183"; transcript_id "TCONS_00000339"; exon_number "6"; gene_name "ENSCGRG00001014338.1"; oId "CUFF.325.5"; nearest_ref "ENSCGRT00001017392.1"; class_code "j"; tss_id "TSS250";
LT883664v1	Cufflinks	exon	41757543	41757682	.	+	.	gene_id "XLOC_000183"; transcript_id "TCONS_00000338"; exon_number "6"; gene_name "ENSCGRG00001014338.1"; oId "CUFF.325.4"; nearest_ref "ENSCGRT00001017392.1"; class_code "j"; tss_id "TSS250";
LT883664v1	Cufflinks	exon	41760099	41760185	.	+	.	gene_id "XLOC_000183"; transcript_id "TCONS_00000340"; exon_number "7"; gene_name "ENSCGRG00001014338.1"; oId "CUFF.325.6"; nearest_ref "ENSCGRT00001017392.1"; class_code "j"; tss_id "TSS250";
LT883664v1	Cufflinks	exon	41760099	41760185	.	+	.	gene_id "XLOC_000183"; transcript_id "TCONS_00000342"; exon_number "7"; gene_name "ENSCGRG00001014338.1"; oId "ENSCGRT00001017401.1"; nearest_ref "ENSCGRT00001017401.1"; class_code "="; tss_id "TSS250"; p_id "P177";
LT883664v1	Cufflinks	exon	41760099	41760185	.	+	.	gene_id "XLOC_000183"; transcript_id "TCONS_00000343"; exon_number "7"; gene_name "ENSCGRG00001014338.1"; oId "ENSCGRT00001017405.1"; nearest_ref "ENSCGRT00001017405.1"; class_code "="; tss_id "TSS250"; p_id "P179";
LT883664v1	Cufflinks	exon	41760099	41760185	.	+	.	gene_id "XLOC_000183"; transcript_id "TCONS_00000341"; exon_number "7"; gene_name "ENSCGRG00001014338.1"; oId "ENSCGRT00001017392.1"; nearest_ref "ENSCGRT00001017392.1"; class_code "="; tss_id "TSS250"; p_id "P178";
LT883664v1	Cufflinks	exon	41760099	41760185	.	+	.	gene_id "XLOC_000183"; transcript_id "TCONS_00000339"; exon_number "7"; gene_name "ENSCGRG00001014338.1"; oId "CUFF.325.5"; nearest_ref "ENSCGRT00001017392.1"; class_code "j"; tss_id "TSS250";
LT883664v1	Cufflinks	exon	41760099	41760185	.	+	.	gene_id "XLOC_000183"; transcript_id "TCONS_00000338"; exon_number "7"; gene_name "ENSCGRG00001014338.1"; oId "CUFF.325.4"; nearest_ref "ENSCGRT00001017392.1"; class_code "j"; tss_id "TSS250";
LT883664v1	Cufflinks	exon	41762241	41762470	.	+	.	gene_id "XLOC_000183"; transcript_id "TCONS_00000340"; exon_number "8"; gene_name "ENSCGRG00001014338.1"; oId "CUFF.325.6"; nearest_ref "ENSCGRT00001017392.1"; class_code "j"; tss_id "TSS250";
LT883664v1	Cufflinks	exon	41762241	41762470	.	+	.	gene_id "XLOC_000183"; transcript_id "TCONS_00000342"; exon_number "8"; gene_name "ENSCGRG00001014338.1"; oId "ENSCGRT00001017401.1"; nearest_ref "ENSCGRT00001017401.1"; class_code "="; tss_id "TSS250"; p_id "P177";
LT883664v1	Cufflinks	exon	41762241	41762488	.	+	.	gene_id "XLOC_000183"; transcript_id "TCONS_00000343"; exon_number "8"; gene_name "ENSCGRG00001014338.1"; oId "ENSCGRT00001017405.1"; nearest_ref "ENSCGRT00001017405.1"; class_code "="; tss_id "TSS250"; p_id "P179";
LT883664v1	Cufflinks	exon	41762241	41762488	.	+	.	gene_id "XLOC_000183"; transcript_id "TCONS_00000341"; exon_number "8"; gene_name "ENSCGRG00001014338.1"; oId "ENSCGRT00001017392.1"; nearest_ref "ENSCGRT00001017392.1"; class_code "="; tss_id "TSS250"; p_id "P178";
LT883664v1	Cufflinks	exon	41762241	41762488	.	+	.	gene_id "XLOC_000183"; transcript_id "TCONS_00000339"; exon_number "8"; gene_name "ENSCGRG00001014338.1"; oId "CUFF.325.5"; nearest_ref "ENSCGRT00001017392.1"; class_code "j"; tss_id "TSS250";
LT883664v1	Cufflinks	exon	41762241	41762488	.	+	.	gene_id "XLOC_000183"; transcript_id "TCONS_00000338"; exon_number "8"; gene_name "ENSCGRG00001014338.1"; oId "CUFF.325.4"; nearest_ref "ENSCGRT00001017392.1"; class_code "j"; tss_id "TSS250";
LT883664v1	Cufflinks	exon	41765604	41765738	.	+	.	gene_id "XLOC_000183"; transcript_id "TCONS_00000340"; exon_number "9"; gene_name "ENSCGRG00001014338.1"; oId "CUFF.325.6"; nearest_ref "ENSCGRT00001017392.1"; class_code "j"; tss_id "TSS250";
LT883664v1	Cufflinks	exon	41765604	41765738	.	+	.	gene_id "XLOC_000183"; transcript_id "TCONS_00000342"; exon_number "9"; gene_name "ENSCGRG00001014338.1"; oId "ENSCGRT00001017401.1"; nearest_ref "ENSCGRT00001017401.1"; class_code "="; tss_id "TSS250"; p_id "P177";
LT883664v1	Cufflinks	exon	41765604	41765738	.	+	.	gene_id "XLOC_000183"; transcript_id "TCONS_00000341"; exon_number "9"; gene_name "ENSCGRG00001014338.1"; oId "ENSCGRT00001017392.1"; nearest_ref "ENSCGRT00001017392.1"; class_code "="; tss_id "TSS250"; p_id "P178";
LT883664v1	Cufflinks	exon	41765604	41765738	.	+	.	gene_id "XLOC_000183"; transcript_id "TCONS_00000338"; exon_number "9"; gene_name "ENSCGRG00001014338.1"; oId "CUFF.325.4"; nearest_ref "ENSCGRT00001017392.1"; class_code "j"; tss_id "TSS250";
LT883664v1	Cufflinks	exon	41774434	41774528	.	+	.	gene_id "XLOC_000183"; transcript_id "TCONS_00000340"; exon_number "10"; gene_name "ENSCGRG00001014338.1"; oId "CUFF.325.6"; nearest_ref "ENSCGRT00001017392.1"; class_code "j"; tss_id "TSS250";
LT883664v1	Cufflinks	exon	41774434	41774528	.	+	.	gene_id "XLOC_000183"; transcript_id "TCONS_00000342"; exon_number "10"; gene_name "ENSCGRG00001014338.1"; oId "ENSCGRT00001017401.1"; nearest_ref "ENSCGRT00001017401.1"; class_code "="; tss_id "TSS250"; p_id "P177";
LT883664v1	Cufflinks	exon	41774434	41774528	.	+	.	gene_id "XLOC_000183"; transcript_id "TCONS_00000343"; exon_number "9"; gene_name "ENSCGRG00001014338.1"; oId "ENSCGRT00001017405.1"; nearest_ref "ENSCGRT00001017405.1"; class_code "="; tss_id "TSS250"; p_id "P179";
LT883664v1	Cufflinks	exon	41774434	41774528	.	+	.	gene_id "XLOC_000183"; transcript_id "TCONS_00000341"; exon_number "10"; gene_name "ENSCGRG00001014338.1"; oId "ENSCGRT00001017392.1"; nearest_ref "ENSCGRT00001017392.1"; class_code "="; tss_id "TSS250"; p_id "P178";
LT883664v1	Cufflinks	exon	41774434	41774528	.	+	.	gene_id "XLOC_000183"; transcript_id "TCONS_00000339"; exon_number "9"; gene_name "ENSCGRG00001014338.1"; oId "CUFF.325.5"; nearest_ref "ENSCGRT00001017392.1"; class_code "j"; tss_id "TSS250";
LT883664v1	Cufflinks	exon	41774434	41774528	.	+	.	gene_id "XLOC_000183"; transcript_id "TCONS_00000338"; exon_number "10"; gene_name "ENSCGRG00001014338.1"; oId "CUFF.325.4"; nearest_ref "ENSCGRT00001017392.1"; class_code "j"; tss_id "TSS250";
LT883664v1	Cufflinks	exon	41778839	41779013	.	+	.	gene_id "XLOC_000183"; transcript_id "TCONS_00000340"; exon_number "11"; gene_name "ENSCGRG00001014338.1"; oId "CUFF.325.6"; nearest_ref "ENSCGRT00001017392.1"; class_code "j"; tss_id "TSS250";
LT883664v1	Cufflinks	exon	41778839	41779013	.	+	.	gene_id "XLOC_000183"; transcript_id "TCONS_00000342"; exon_number "11"; gene_name "ENSCGRG00001014338.1"; oId "ENSCGRT00001017401.1"; nearest_ref "ENSCGRT00001017401.1"; class_code "="; tss_id "TSS250"; p_id "P177";
LT883664v1	Cufflinks	exon	41778839	41779013	.	+	.	gene_id "XLOC_000183"; transcript_id "TCONS_00000343"; exon_number "10"; gene_name "ENSCGRG00001014338.1"; oId "ENSCGRT00001017405.1"; nearest_ref "ENSCGRT00001017405.1"; class_code "="; tss_id "TSS250"; p_id "P179";
LT883664v1	Cufflinks	exon	41778839	41779013	.	+	.	gene_id "XLOC_000183"; transcript_id "TCONS_00000341"; exon_number "11"; gene_name "ENSCGRG00001014338.1"; oId "ENSCGRT00001017392.1"; nearest_ref "ENSCGRT00001017392.1"; class_code "="; tss_id "TSS250"; p_id "P178";
LT883664v1	Cufflinks	exon	41778839	41779013	.	+	.	gene_id "XLOC_000183"; transcript_id "TCONS_00000339"; exon_number "10"; gene_name "ENSCGRG00001014338.1"; oId "CUFF.325.5"; nearest_ref "ENSCGRT00001017392.1"; class_code "j"; tss_id "TSS250";
LT883664v1	Cufflinks	exon	41778839	41779013	.	+	.	gene_id "XLOC_000183"; transcript_id "TCONS_00000338"; exon_number "11"; gene_name "ENSCGRG00001014338.1"; oId "CUFF.325.4"; nearest_ref "ENSCGRT00001017392.1"; class_code "j"; tss_id "TSS250";
LT883664v1	Cufflinks	exon	41779888	41779978	.	+	.	gene_id "XLOC_000183"; transcript_id "TCONS_00000340"; exon_number "12"; gene_name "ENSCGRG00001014338.1"; oId "CUFF.325.6"; nearest_ref "ENSCGRT00001017392.1"; class_code "j"; tss_id "TSS250";
LT883664v1	Cufflinks	exon	41779888	41779978	.	+	.	gene_id "XLOC_000183"; transcript_id "TCONS_00000342"; exon_number "12"; gene_name "ENSCGRG00001014338.1"; oId "ENSCGRT00001017401.1"; nearest_ref "ENSCGRT00001017401.1"; class_code "="; tss_id "TSS250"; p_id "P177";
LT883664v1	Cufflinks	exon	41779888	41779978	.	+	.	gene_id "XLOC_000183"; transcript_id "TCONS_00000343"; exon_number "11"; gene_name "ENSCGRG00001014338.1"; oId "ENSCGRT00001017405.1"; nearest_ref "ENSCGRT00001017405.1"; class_code "="; tss_id "TSS250"; p_id "P179";
LT883664v1	Cufflinks	exon	41779888	41779978	.	+	.	gene_id "XLOC_000183"; transcript_id "TCONS_00000341"; exon_number "12"; gene_name "ENSCGRG00001014338.1"; oId "ENSCGRT00001017392.1"; nearest_ref "ENSCGRT00001017392.1"; class_code "="; tss_id "TSS250"; p_id "P178";
LT883664v1	Cufflinks	exon	41779888	41779978	.	+	.	gene_id "XLOC_000183"; transcript_id "TCONS_00000339"; exon_number "11"; gene_name "ENSCGRG00001014338.1"; oId "CUFF.325.5"; nearest_ref "ENSCGRT00001017392.1"; class_code "j"; tss_id "TSS250";
LT883664v1	Cufflinks	exon	41779888	41779978	.	+	.	gene_id "XLOC_000183"; transcript_id "TCONS_00000338"; exon_number "12"; gene_name "ENSCGRG00001014338.1"; oId "CUFF.325.4"; nearest_ref "ENSCGRT00001017392.1"; class_code "j"; tss_id "TSS250";
LT883664v1	Cufflinks	exon	41782843	41782972	.	+	.	gene_id "XLOC_000183"; transcript_id "TCONS_00000340"; exon_number "13"; gene_name "ENSCGRG00001014338.1"; oId "CUFF.325.6"; nearest_ref "ENSCGRT00001017392.1"; class_code "j"; tss_id "TSS250";
LT883664v1	Cufflinks	exon	41782843	41782978	.	+	.	gene_id "XLOC_000183"; transcript_id "TCONS_00000342"; exon_number "13"; gene_name "ENSCGRG00001014338.1"; oId "ENSCGRT00001017401.1"; nearest_ref "ENSCGRT00001017401.1"; class_code "="; tss_id "TSS250"; p_id "P177";
LT883664v1	Cufflinks	exon	41782843	41782978	.	+	.	gene_id "XLOC_000183"; transcript_id "TCONS_00000343"; exon_number "12"; gene_name "ENSCGRG00001014338.1"; oId "ENSCGRT00001017405.1"; nearest_ref "ENSCGRT00001017405.1"; class_code "="; tss_id "TSS250"; p_id "P179";
LT883664v1	Cufflinks	exon	41782843	41782972	.	+	.	gene_id "XLOC_000183"; transcript_id "TCONS_00000341"; exon_number "13"; gene_name "ENSCGRG00001014338.1"; oId "ENSCGRT00001017392.1"; nearest_ref "ENSCGRT00001017392.1"; class_code "="; tss_id "TSS250"; p_id "P178";
LT883664v1	Cufflinks	exon	41782843	41782978	.	+	.	gene_id "XLOC_000183"; transcript_id "TCONS_00000339"; exon_number "12"; gene_name "ENSCGRG00001014338.1"; oId "CUFF.325.5"; nearest_ref "ENSCGRT00001017392.1"; class_code "j"; tss_id "TSS250";
LT883664v1	Cufflinks	exon	41782843	41782972	.	+	.	gene_id "XLOC_000183"; transcript_id "TCONS_00000338"; exon_number "13"; gene_name "ENSCGRG00001014338.1"; oId "CUFF.325.4"; nearest_ref "ENSCGRT00001017392.1"; class_code "j"; tss_id "TSS250";
LT883664v1	Cufflinks	exon	41783253	41783286	.	+	.	gene_id "XLOC_000183"; transcript_id "TCONS_00000340"; exon_number "14"; gene_name "ENSCGRG00001014338.1"; oId "CUFF.325.6"; nearest_ref "ENSCGRT00001017392.1"; class_code "j"; tss_id "TSS250";
LT883664v1	Cufflinks	exon	41783253	41783286	.	+	.	gene_id "XLOC_000183"; transcript_id "TCONS_00000341"; exon_number "14"; gene_name "ENSCGRG00001014338.1"; oId "ENSCGRT00001017392.1"; nearest_ref "ENSCGRT00001017392.1"; class_code "="; tss_id "TSS250"; p_id "P178";
LT883664v1	Cufflinks	exon	41783253	41783286	.	+	.	gene_id "XLOC_000183"; transcript_id "TCONS_00000338"; exon_number "14"; gene_name "ENSCGRG00001014338.1"; oId "CUFF.325.4"; nearest_ref "ENSCGRT00001017392.1"; class_code "j"; tss_id "TSS250";
LT883664v1	Cufflinks	exon	41784457	41784637	.	+	.	gene_id "XLOC_000183"; transcript_id "TCONS_00000340"; exon_number "15"; gene_name "ENSCGRG00001014338.1"; oId "CUFF.325.6"; nearest_ref "ENSCGRT00001017392.1"; class_code "j"; tss_id "TSS250";
LT883664v1	Cufflinks	exon	41784457	41784637	.	+	.	gene_id "XLOC_000183"; transcript_id "TCONS_00000341"; exon_number "15"; gene_name "ENSCGRG00001014338.1"; oId "ENSCGRT00001017392.1"; nearest_ref "ENSCGRT00001017392.1"; class_code "="; tss_id "TSS250"; p_id "P178";
LT883664v1	Cufflinks	exon	41784457	41784637	.	+	.	gene_id "XLOC_000183"; transcript_id "TCONS_00000338"; exon_number "15"; gene_name "ENSCGRG00001014338.1"; oId "CUFF.325.4"; nearest_ref "ENSCGRT00001017392.1"; class_code "j"; tss_id "TSS250";
LT883664v1	Cufflinks	exon	41784465	41784637	.	+	.	gene_id "XLOC_000183"; transcript_id "TCONS_00000342"; exon_number "14"; gene_name "ENSCGRG00001014338.1"; oId "ENSCGRT00001017401.1"; nearest_ref "ENSCGRT00001017401.1"; class_code "="; tss_id "TSS250"; p_id "P177";
LT883664v1	Cufflinks	exon	41784465	41784637	.	+	.	gene_id "XLOC_000183"; transcript_id "TCONS_00000343"; exon_number "13"; gene_name "ENSCGRG00001014338.1"; oId "ENSCGRT00001017405.1"; nearest_ref "ENSCGRT00001017405.1"; class_code "="; tss_id "TSS250"; p_id "P179";
LT883664v1	Cufflinks	exon	41784465	41784637	.	+	.	gene_id "XLOC_000183"; transcript_id "TCONS_00000339"; exon_number "13"; gene_name "ENSCGRG00001014338.1"; oId "CUFF.325.5"; nearest_ref "ENSCGRT00001017392.1"; class_code "j"; tss_id "TSS250";
LT883664v1	Cufflinks	exon	41785729	41785792	.	+	.	gene_id "XLOC_000183"; transcript_id "TCONS_00000340"; exon_number "16"; gene_name "ENSCGRG00001014338.1"; oId "CUFF.325.6"; nearest_ref "ENSCGRT00001017392.1"; class_code "j"; tss_id "TSS250";
LT883664v1	Cufflinks	exon	41785729	41785792	.	+	.	gene_id "XLOC_000183"; transcript_id "TCONS_00000342"; exon_number "15"; gene_name "ENSCGRG00001014338.1"; oId "ENSCGRT00001017401.1"; nearest_ref "ENSCGRT00001017401.1"; class_code "="; tss_id "TSS250"; p_id "P177";
LT883664v1	Cufflinks	exon	41785729	41785792	.	+	.	gene_id "XLOC_000183"; transcript_id "TCONS_00000343"; exon_number "14"; gene_name "ENSCGRG00001014338.1"; oId "ENSCGRT00001017405.1"; nearest_ref "ENSCGRT00001017405.1"; class_code "="; tss_id "TSS250"; p_id "P179";
LT883664v1	Cufflinks	exon	41785729	41785792	.	+	.	gene_id "XLOC_000183"; transcript_id "TCONS_00000341"; exon_number "16"; gene_name "ENSCGRG00001014338.1"; oId "ENSCGRT00001017392.1"; nearest_ref "ENSCGRT00001017392.1"; class_code "="; tss_id "TSS250"; p_id "P178";
LT883664v1	Cufflinks	exon	41785729	41785792	.	+	.	gene_id "XLOC_000183"; transcript_id "TCONS_00000339"; exon_number "14"; gene_name "ENSCGRG00001014338.1"; oId "CUFF.325.5"; nearest_ref "ENSCGRT00001017392.1"; class_code "j"; tss_id "TSS250";
LT883664v1	Cufflinks	exon	41785729	41785792	.	+	.	gene_id "XLOC_000183"; transcript_id "TCONS_00000338"; exon_number "16"; gene_name "ENSCGRG00001014338.1"; oId "CUFF.325.4"; nearest_ref "ENSCGRT00001017392.1"; class_code "j"; tss_id "TSS250";
LT883664v1	Cufflinks	exon	41787692	41787794	.	+	.	gene_id "XLOC_000183"; transcript_id "TCONS_00000340"; exon_number "17"; gene_name "ENSCGRG00001014338.1"; oId "CUFF.325.6"; nearest_ref "ENSCGRT00001017392.1"; class_code "j"; tss_id "TSS250";
LT883664v1	Cufflinks	exon	41787692	41787794	.	+	.	gene_id "XLOC_000183"; transcript_id "TCONS_00000342"; exon_number "16"; gene_name "ENSCGRG00001014338.1"; oId "ENSCGRT00001017401.1"; nearest_ref "ENSCGRT00001017401.1"; class_code "="; tss_id "TSS250"; p_id "P177";
LT883664v1	Cufflinks	exon	41787692	41787794	.	+	.	gene_id "XLOC_000183"; transcript_id "TCONS_00000343"; exon_number "15"; gene_name "ENSCGRG00001014338.1"; oId "ENSCGRT00001017405.1"; nearest_ref "ENSCGRT00001017405.1"; class_code "="; tss_id "TSS250"; p_id "P179";
LT883664v1	Cufflinks	exon	41787692	41787794	.	+	.	gene_id "XLOC_000183"; transcript_id "TCONS_00000341"; exon_number "17"; gene_name "ENSCGRG00001014338.1"; oId "ENSCGRT00001017392.1"; nearest_ref "ENSCGRT00001017392.1"; class_code "="; tss_id "TSS250"; p_id "P178";
LT883664v1	Cufflinks	exon	41787692	41787794	.	+	.	gene_id "XLOC_000183"; transcript_id "TCONS_00000339"; exon_number "15"; gene_name "ENSCGRG00001014338.1"; oId "CUFF.325.5"; nearest_ref "ENSCGRT00001017392.1"; class_code "j"; tss_id "TSS250";
LT883664v1	Cufflinks	exon	41787692	41787794	.	+	.	gene_id "XLOC_000183"; transcript_id "TCONS_00000338"; exon_number "17"; gene_name "ENSCGRG00001014338.1"; oId "CUFF.325.4"; nearest_ref "ENSCGRT00001017392.1"; class_code "j"; tss_id "TSS250";
LT883664v1	Cufflinks	exon	41790062	41790203	.	+	.	gene_id "XLOC_000183"; transcript_id "TCONS_00000340"; exon_number "18"; gene_name "ENSCGRG00001014338.1"; oId "CUFF.325.6"; nearest_ref "ENSCGRT00001017392.1"; class_code "j"; tss_id "TSS250";
LT883664v1	Cufflinks	exon	41790062	41790203	.	+	.	gene_id "XLOC_000183"; transcript_id "TCONS_00000342"; exon_number "17"; gene_name "ENSCGRG00001014338.1"; oId "ENSCGRT00001017401.1"; nearest_ref "ENSCGRT00001017401.1"; class_code "="; tss_id "TSS250"; p_id "P177";
LT883664v1	Cufflinks	exon	41790062	41790203	.	+	.	gene_id "XLOC_000183"; transcript_id "TCONS_00000343"; exon_number "16"; gene_name "ENSCGRG00001014338.1"; oId "ENSCGRT00001017405.1"; nearest_ref "ENSCGRT00001017405.1"; class_code "="; tss_id "TSS250"; p_id "P179";
LT883664v1	Cufflinks	exon	41790062	41790203	.	+	.	gene_id "XLOC_000183"; transcript_id "TCONS_00000341"; exon_number "18"; gene_name "ENSCGRG00001014338.1"; oId "ENSCGRT00001017392.1"; nearest_ref "ENSCGRT00001017392.1"; class_code "="; tss_id "TSS250"; p_id "P178";
LT883664v1	Cufflinks	exon	41790062	41790203	.	+	.	gene_id "XLOC_000183"; transcript_id "TCONS_00000339"; exon_number "16"; gene_name "ENSCGRG00001014338.1"; oId "CUFF.325.5"; nearest_ref "ENSCGRT00001017392.1"; class_code "j"; tss_id "TSS250";
LT883664v1	Cufflinks	exon	41790062	41790203	.	+	.	gene_id "XLOC_000183"; transcript_id "TCONS_00000338"; exon_number "18"; gene_name "ENSCGRG00001014338.1"; oId "CUFF.325.4"; nearest_ref "ENSCGRT00001017392.1"; class_code "j"; tss_id "TSS250";
LT883664v1	Cufflinks	exon	41791721	41791835	.	+	.	gene_id "XLOC_000183"; transcript_id "TCONS_00000340"; exon_number "19"; gene_name "ENSCGRG00001014338.1"; oId "CUFF.325.6"; nearest_ref "ENSCGRT00001017392.1"; class_code "j"; tss_id "TSS250";
LT883664v1	Cufflinks	exon	41791721	41791835	.	+	.	gene_id "XLOC_000183"; transcript_id "TCONS_00000342"; exon_number "18"; gene_name "ENSCGRG00001014338.1"; oId "ENSCGRT00001017401.1"; nearest_ref "ENSCGRT00001017401.1"; class_code "="; tss_id "TSS250"; p_id "P177";
LT883664v1	Cufflinks	exon	41791721	41791835	.	+	.	gene_id "XLOC_000183"; transcript_id "TCONS_00000343"; exon_number "17"; gene_name "ENSCGRG00001014338.1"; oId "ENSCGRT00001017405.1"; nearest_ref "ENSCGRT00001017405.1"; class_code "="; tss_id "TSS250"; p_id "P179";
LT883664v1	Cufflinks	exon	41791721	41791835	.	+	.	gene_id "XLOC_000183"; transcript_id "TCONS_00000341"; exon_number "19"; gene_name "ENSCGRG00001014338.1"; oId "ENSCGRT00001017392.1"; nearest_ref "ENSCGRT00001017392.1"; class_code "="; tss_id "TSS250"; p_id "P178";
LT883664v1	Cufflinks	exon	41791721	41791835	.	+	.	gene_id "XLOC_000183"; transcript_id "TCONS_00000339"; exon_number "17"; gene_name "ENSCGRG00001014338.1"; oId "CUFF.325.5"; nearest_ref "ENSCGRT00001017392.1"; class_code "j"; tss_id "TSS250";
LT883664v1	Cufflinks	exon	41791721	41791835	.	+	.	gene_id "XLOC_000183"; transcript_id "TCONS_00000338"; exon_number "19"; gene_name "ENSCGRG00001014338.1"; oId "CUFF.325.4"; nearest_ref "ENSCGRT00001017392.1"; class_code "j"; tss_id "TSS250";
LT883664v1	Cufflinks	exon	41793644	41793811	.	+	.	gene_id "XLOC_000183"; transcript_id "TCONS_00000340"; exon_number "20"; gene_name "ENSCGRG00001014338.1"; oId "CUFF.325.6"; nearest_ref "ENSCGRT00001017392.1"; class_code "j"; tss_id "TSS250";
LT883664v1	Cufflinks	exon	41793644	41793811	.	+	.	gene_id "XLOC_000183"; transcript_id "TCONS_00000342"; exon_number "19"; gene_name "ENSCGRG00001014338.1"; oId "ENSCGRT00001017401.1"; nearest_ref "ENSCGRT00001017401.1"; class_code "="; tss_id "TSS250"; p_id "P177";
LT883664v1	Cufflinks	exon	41793644	41793811	.	+	.	gene_id "XLOC_000183"; transcript_id "TCONS_00000343"; exon_number "18"; gene_name "ENSCGRG00001014338.1"; oId "ENSCGRT00001017405.1"; nearest_ref "ENSCGRT00001017405.1"; class_code "="; tss_id "TSS250"; p_id "P179";
LT883664v1	Cufflinks	exon	41793644	41793811	.	+	.	gene_id "XLOC_000183"; transcript_id "TCONS_00000341"; exon_number "20"; gene_name "ENSCGRG00001014338.1"; oId "ENSCGRT00001017392.1"; nearest_ref "ENSCGRT00001017392.1"; class_code "="; tss_id "TSS250"; p_id "P178";
LT883664v1	Cufflinks	exon	41793644	41793811	.	+	.	gene_id "XLOC_000183"; transcript_id "TCONS_00000339"; exon_number "18"; gene_name "ENSCGRG00001014338.1"; oId "CUFF.325.5"; nearest_ref "ENSCGRT00001017392.1"; class_code "j"; tss_id "TSS250";
LT883664v1	Cufflinks	exon	41793644	41793811	.	+	.	gene_id "XLOC_000183"; transcript_id "TCONS_00000338"; exon_number "20"; gene_name "ENSCGRG00001014338.1"; oId "CUFF.325.4"; nearest_ref "ENSCGRT00001017392.1"; class_code "j"; tss_id "TSS250";
LT883664v1	Cufflinks	exon	41794981	41795116	.	+	.	gene_id "XLOC_000183"; transcript_id "TCONS_00000340"; exon_number "21"; gene_name "ENSCGRG00001014338.1"; oId "CUFF.325.6"; nearest_ref "ENSCGRT00001017392.1"; class_code "j"; tss_id "TSS250";
LT883664v1	Cufflinks	exon	41794981	41795116	.	+	.	gene_id "XLOC_000183"; transcript_id "TCONS_00000342"; exon_number "20"; gene_name "ENSCGRG00001014338.1"; oId "ENSCGRT00001017401.1"; nearest_ref "ENSCGRT00001017401.1"; class_code "="; tss_id "TSS250"; p_id "P177";
LT883664v1	Cufflinks	exon	41794981	41795116	.	+	.	gene_id "XLOC_000183"; transcript_id "TCONS_00000343"; exon_number "19"; gene_name "ENSCGRG00001014338.1"; oId "ENSCGRT00001017405.1"; nearest_ref "ENSCGRT00001017405.1"; class_code "="; tss_id "TSS250"; p_id "P179";
LT883664v1	Cufflinks	exon	41794981	41795116	.	+	.	gene_id "XLOC_000183"; transcript_id "TCONS_00000341"; exon_number "21"; gene_name "ENSCGRG00001014338.1"; oId "ENSCGRT00001017392.1"; nearest_ref "ENSCGRT00001017392.1"; class_code "="; tss_id "TSS250"; p_id "P178";
LT883664v1	Cufflinks	exon	41794981	41795116	.	+	.	gene_id "XLOC_000183"; transcript_id "TCONS_00000339"; exon_number "19"; gene_name "ENSCGRG00001014338.1"; oId "CUFF.325.5"; nearest_ref "ENSCGRT00001017392.1"; class_code "j"; tss_id "TSS250";
LT883664v1	Cufflinks	exon	41794981	41795116	.	+	.	gene_id "XLOC_000183"; transcript_id "TCONS_00000338"; exon_number "21"; gene_name "ENSCGRG00001014338.1"; oId "CUFF.325.4"; nearest_ref "ENSCGRT00001017392.1"; class_code "j"; tss_id "TSS250";
LT883664v1	Cufflinks	exon	41795684	41795821	.	+	.	gene_id "XLOC_000183"; transcript_id "TCONS_00000340"; exon_number "22"; gene_name "ENSCGRG00001014338.1"; oId "CUFF.325.6"; nearest_ref "ENSCGRT00001017392.1"; class_code "j"; tss_id "TSS250";
LT883664v1	Cufflinks	exon	41795684	41795821	.	+	.	gene_id "XLOC_000183"; transcript_id "TCONS_00000342"; exon_number "21"; gene_name "ENSCGRG00001014338.1"; oId "ENSCGRT00001017401.1"; nearest_ref "ENSCGRT00001017401.1"; class_code "="; tss_id "TSS250"; p_id "P177";
LT883664v1	Cufflinks	exon	41795684	41795821	.	+	.	gene_id "XLOC_000183"; transcript_id "TCONS_00000343"; exon_number "20"; gene_name "ENSCGRG00001014338.1"; oId "ENSCGRT00001017405.1"; nearest_ref "ENSCGRT00001017405.1"; class_code "="; tss_id "TSS250"; p_id "P179";
LT883664v1	Cufflinks	exon	41795684	41795821	.	+	.	gene_id "XLOC_000183"; transcript_id "TCONS_00000341"; exon_number "22"; gene_name "ENSCGRG00001014338.1"; oId "ENSCGRT00001017392.1"; nearest_ref "ENSCGRT00001017392.1"; class_code "="; tss_id "TSS250"; p_id "P178";
LT883664v1	Cufflinks	exon	41795684	41795821	.	+	.	gene_id "XLOC_000183"; transcript_id "TCONS_00000339"; exon_number "20"; gene_name "ENSCGRG00001014338.1"; oId "CUFF.325.5"; nearest_ref "ENSCGRT00001017392.1"; class_code "j"; tss_id "TSS250";
LT883664v1	Cufflinks	exon	41795684	41795821	.	+	.	gene_id "XLOC_000183"; transcript_id "TCONS_00000338"; exon_number "22"; gene_name "ENSCGRG00001014338.1"; oId "CUFF.325.4"; nearest_ref "ENSCGRT00001017392.1"; class_code "j"; tss_id "TSS250";
LT883664v1	Cufflinks	exon	41798768	41798861	.	+	.	gene_id "XLOC_000183"; transcript_id "TCONS_00000340"; exon_number "23"; gene_name "ENSCGRG00001014338.1"; oId "CUFF.325.6"; nearest_ref "ENSCGRT00001017392.1"; class_code "j"; tss_id "TSS250";
LT883664v1	Cufflinks	exon	41798768	41798861	.	+	.	gene_id "XLOC_000183"; transcript_id "TCONS_00000342"; exon_number "22"; gene_name "ENSCGRG00001014338.1"; oId "ENSCGRT00001017401.1"; nearest_ref "ENSCGRT00001017401.1"; class_code "="; tss_id "TSS250"; p_id "P177";
LT883664v1	Cufflinks	exon	41798768	41798861	.	+	.	gene_id "XLOC_000183"; transcript_id "TCONS_00000343"; exon_number "21"; gene_name "ENSCGRG00001014338.1"; oId "ENSCGRT00001017405.1"; nearest_ref "ENSCGRT00001017405.1"; class_code "="; tss_id "TSS250"; p_id "P179";
LT883664v1	Cufflinks	exon	41798768	41798861	.	+	.	gene_id "XLOC_000183"; transcript_id "TCONS_00000341"; exon_number "23"; gene_name "ENSCGRG00001014338.1"; oId "ENSCGRT00001017392.1"; nearest_ref "ENSCGRT00001017392.1"; class_code "="; tss_id "TSS250"; p_id "P178";
LT883664v1	Cufflinks	exon	41798768	41798861	.	+	.	gene_id "XLOC_000183"; transcript_id "TCONS_00000339"; exon_number "21"; gene_name "ENSCGRG00001014338.1"; oId "CUFF.325.5"; nearest_ref "ENSCGRT00001017392.1"; class_code "j"; tss_id "TSS250";
LT883664v1	Cufflinks	exon	41798768	41798861	.	+	.	gene_id "XLOC_000183"; transcript_id "TCONS_00000338"; exon_number "23"; gene_name "ENSCGRG00001014338.1"; oId "CUFF.325.4"; nearest_ref "ENSCGRT00001017392.1"; class_code "j"; tss_id "TSS250";
LT883664v1	Cufflinks	exon	41799629	41799763	.	+	.	gene_id "XLOC_000183"; transcript_id "TCONS_00000340"; exon_number "24"; gene_name "ENSCGRG00001014338.1"; oId "CUFF.325.6"; nearest_ref "ENSCGRT00001017392.1"; class_code "j"; tss_id "TSS250";
LT883664v1	Cufflinks	exon	41799629	41799763	.	+	.	gene_id "XLOC_000183"; transcript_id "TCONS_00000342"; exon_number "23"; gene_name "ENSCGRG00001014338.1"; oId "ENSCGRT00001017401.1"; nearest_ref "ENSCGRT00001017401.1"; class_code "="; tss_id "TSS250"; p_id "P177";
LT883664v1	Cufflinks	exon	41799629	41799763	.	+	.	gene_id "XLOC_000183"; transcript_id "TCONS_00000343"; exon_number "22"; gene_name "ENSCGRG00001014338.1"; oId "ENSCGRT00001017405.1"; nearest_ref "ENSCGRT00001017405.1"; class_code "="; tss_id "TSS250"; p_id "P179";
LT883664v1	Cufflinks	exon	41799629	41799763	.	+	.	gene_id "XLOC_000183"; transcript_id "TCONS_00000341"; exon_number "24"; gene_name "ENSCGRG00001014338.1"; oId "ENSCGRT00001017392.1"; nearest_ref "ENSCGRT00001017392.1"; class_code "="; tss_id "TSS250"; p_id "P178";
LT883664v1	Cufflinks	exon	41799629	41799763	.	+	.	gene_id "XLOC_000183"; transcript_id "TCONS_00000339"; exon_number "22"; gene_name "ENSCGRG00001014338.1"; oId "CUFF.325.5"; nearest_ref "ENSCGRT00001017392.1"; class_code "j"; tss_id "TSS250";
LT883664v1	Cufflinks	exon	41799629	41799763	.	+	.	gene_id "XLOC_000183"; transcript_id "TCONS_00000338"; exon_number "24"; gene_name "ENSCGRG00001014338.1"; oId "CUFF.325.4"; nearest_ref "ENSCGRT00001017392.1"; class_code "j"; tss_id "TSS250";
LT883664v1	Cufflinks	exon	41800280	41800433	.	+	.	gene_id "XLOC_000183"; transcript_id "TCONS_00000340"; exon_number "25"; gene_name "ENSCGRG00001014338.1"; oId "CUFF.325.6"; nearest_ref "ENSCGRT00001017392.1"; class_code "j"; tss_id "TSS250";
LT883664v1	Cufflinks	exon	41800280	41800433	.	+	.	gene_id "XLOC_000183"; transcript_id "TCONS_00000342"; exon_number "24"; gene_name "ENSCGRG00001014338.1"; oId "ENSCGRT00001017401.1"; nearest_ref "ENSCGRT00001017401.1"; class_code "="; tss_id "TSS250"; p_id "P177";
LT883664v1	Cufflinks	exon	41800280	41800433	.	+	.	gene_id "XLOC_000183"; transcript_id "TCONS_00000343"; exon_number "23"; gene_name "ENSCGRG00001014338.1"; oId "ENSCGRT00001017405.1"; nearest_ref "ENSCGRT00001017405.1"; class_code "="; tss_id "TSS250"; p_id "P179";
LT883664v1	Cufflinks	exon	41800280	41800433	.	+	.	gene_id "XLOC_000183"; transcript_id "TCONS_00000341"; exon_number "25"; gene_name "ENSCGRG00001014338.1"; oId "ENSCGRT00001017392.1"; nearest_ref "ENSCGRT00001017392.1"; class_code "="; tss_id "TSS250"; p_id "P178";
LT883664v1	Cufflinks	exon	41800280	41800433	.	+	.	gene_id "XLOC_000183"; transcript_id "TCONS_00000339"; exon_number "23"; gene_name "ENSCGRG00001014338.1"; oId "CUFF.325.5"; nearest_ref "ENSCGRT00001017392.1"; class_code "j"; tss_id "TSS250";
LT883664v1	Cufflinks	exon	41800280	41800433	.	+	.	gene_id "XLOC_000183"; transcript_id "TCONS_00000338"; exon_number "25"; gene_name "ENSCGRG00001014338.1"; oId "CUFF.325.4"; nearest_ref "ENSCGRT00001017392.1"; class_code "j"; tss_id "TSS250";
LT883664v1	Cufflinks	exon	41802273	41802460	.	+	.	gene_id "XLOC_000183"; transcript_id "TCONS_00000340"; exon_number "26"; gene_name "ENSCGRG00001014338.1"; oId "CUFF.325.6"; nearest_ref "ENSCGRT00001017392.1"; class_code "j"; tss_id "TSS250";
LT883664v1	Cufflinks	exon	41802273	41802460	.	+	.	gene_id "XLOC_000183"; transcript_id "TCONS_00000342"; exon_number "25"; gene_name "ENSCGRG00001014338.1"; oId "ENSCGRT00001017401.1"; nearest_ref "ENSCGRT00001017401.1"; class_code "="; tss_id "TSS250"; p_id "P177";
LT883664v1	Cufflinks	exon	41802273	41802460	.	+	.	gene_id "XLOC_000183"; transcript_id "TCONS_00000343"; exon_number "24"; gene_name "ENSCGRG00001014338.1"; oId "ENSCGRT00001017405.1"; nearest_ref "ENSCGRT00001017405.1"; class_code "="; tss_id "TSS250"; p_id "P179";
LT883664v1	Cufflinks	exon	41802273	41802460	.	+	.	gene_id "XLOC_000183"; transcript_id "TCONS_00000341"; exon_number "26"; gene_name "ENSCGRG00001014338.1"; oId "ENSCGRT00001017392.1"; nearest_ref "ENSCGRT00001017392.1"; class_code "="; tss_id "TSS250"; p_id "P178";
LT883664v1	Cufflinks	exon	41802273	41802460	.	+	.	gene_id "XLOC_000183"; transcript_id "TCONS_00000339"; exon_number "24"; gene_name "ENSCGRG00001014338.1"; oId "CUFF.325.5"; nearest_ref "ENSCGRT00001017392.1"; class_code "j"; tss_id "TSS250";
LT883664v1	Cufflinks	exon	41802273	41802460	.	+	.	gene_id "XLOC_000183"; transcript_id "TCONS_00000338"; exon_number "26"; gene_name "ENSCGRG00001014338.1"; oId "CUFF.325.4"; nearest_ref "ENSCGRT00001017392.1"; class_code "j"; tss_id "TSS250";
LT883664v1	Cufflinks	exon	41804584	41804768	.	+	.	gene_id "XLOC_000183"; transcript_id "TCONS_00000340"; exon_number "27"; gene_name "ENSCGRG00001014338.1"; oId "CUFF.325.6"; nearest_ref "ENSCGRT00001017392.1"; class_code "j"; tss_id "TSS250";
LT883664v1	Cufflinks	exon	41804584	41804768	.	+	.	gene_id "XLOC_000183"; transcript_id "TCONS_00000342"; exon_number "26"; gene_name "ENSCGRG00001014338.1"; oId "ENSCGRT00001017401.1"; nearest_ref "ENSCGRT00001017401.1"; class_code "="; tss_id "TSS250"; p_id "P177";
LT883664v1	Cufflinks	exon	41804584	41804768	.	+	.	gene_id "XLOC_000183"; transcript_id "TCONS_00000343"; exon_number "25"; gene_name "ENSCGRG00001014338.1"; oId "ENSCGRT00001017405.1"; nearest_ref "ENSCGRT00001017405.1"; class_code "="; tss_id "TSS250"; p_id "P179";
LT883664v1	Cufflinks	exon	41804584	41804768	.	+	.	gene_id "XLOC_000183"; transcript_id "TCONS_00000341"; exon_number "27"; gene_name "ENSCGRG00001014338.1"; oId "ENSCGRT00001017392.1"; nearest_ref "ENSCGRT00001017392.1"; class_code "="; tss_id "TSS250"; p_id "P178";
LT883664v1	Cufflinks	exon	41804584	41804768	.	+	.	gene_id "XLOC_000183"; transcript_id "TCONS_00000339"; exon_number "25"; gene_name "ENSCGRG00001014338.1"; oId "CUFF.325.5"; nearest_ref "ENSCGRT00001017392.1"; class_code "j"; tss_id "TSS250";
LT883664v1	Cufflinks	exon	41804584	41804768	.	+	.	gene_id "XLOC_000183"; transcript_id "TCONS_00000338"; exon_number "27"; gene_name "ENSCGRG00001014338.1"; oId "CUFF.325.4"; nearest_ref "ENSCGRT00001017392.1"; class_code "j"; tss_id "TSS250";
LT883664v1	Cufflinks	exon	41805393	41805589	.	+	.	gene_id "XLOC_000183"; transcript_id "TCONS_00000340"; exon_number "28"; gene_name "ENSCGRG00001014338.1"; oId "CUFF.325.6"; nearest_ref "ENSCGRT00001017392.1"; class_code "j"; tss_id "TSS250";
LT883664v1	Cufflinks	exon	41805393	41805589	.	+	.	gene_id "XLOC_000183"; transcript_id "TCONS_00000342"; exon_number "27"; gene_name "ENSCGRG00001014338.1"; oId "ENSCGRT00001017401.1"; nearest_ref "ENSCGRT00001017401.1"; class_code "="; tss_id "TSS250"; p_id "P177";
LT883664v1	Cufflinks	exon	41805393	41805589	.	+	.	gene_id "XLOC_000183"; transcript_id "TCONS_00000343"; exon_number "26"; gene_name "ENSCGRG00001014338.1"; oId "ENSCGRT00001017405.1"; nearest_ref "ENSCGRT00001017405.1"; class_code "="; tss_id "TSS250"; p_id "P179";
LT883664v1	Cufflinks	exon	41805393	41805589	.	+	.	gene_id "XLOC_000183"; transcript_id "TCONS_00000341"; exon_number "28"; gene_name "ENSCGRG00001014338.1"; oId "ENSCGRT00001017392.1"; nearest_ref "ENSCGRT00001017392.1"; class_code "="; tss_id "TSS250"; p_id "P178";
LT883664v1	Cufflinks	exon	41805393	41805589	.	+	.	gene_id "XLOC_000183"; transcript_id "TCONS_00000339"; exon_number "26"; gene_name "ENSCGRG00001014338.1"; oId "CUFF.325.5"; nearest_ref "ENSCGRT00001017392.1"; class_code "j"; tss_id "TSS250";
LT883664v1	Cufflinks	exon	41805393	41805589	.	+	.	gene_id "XLOC_000183"; transcript_id "TCONS_00000338"; exon_number "28"; gene_name "ENSCGRG00001014338.1"; oId "CUFF.325.4"; nearest_ref "ENSCGRT00001017392.1"; class_code "j"; tss_id "TSS250";
LT883664v1	Cufflinks	exon	41807164	41807275	.	+	.	gene_id "XLOC_000183"; transcript_id "TCONS_00000340"; exon_number "29"; gene_name "ENSCGRG00001014338.1"; oId "CUFF.325.6"; nearest_ref "ENSCGRT00001017392.1"; class_code "j"; tss_id "TSS250";
LT883664v1	Cufflinks	exon	41807164	41807275	.	+	.	gene_id "XLOC_000183"; transcript_id "TCONS_00000342"; exon_number "28"; gene_name "ENSCGRG00001014338.1"; oId "ENSCGRT00001017401.1"; nearest_ref "ENSCGRT00001017401.1"; class_code "="; tss_id "TSS250"; p_id "P177";
LT883664v1	Cufflinks	exon	41807164	41807275	.	+	.	gene_id "XLOC_000183"; transcript_id "TCONS_00000343"; exon_number "27"; gene_name "ENSCGRG00001014338.1"; oId "ENSCGRT00001017405.1"; nearest_ref "ENSCGRT00001017405.1"; class_code "="; tss_id "TSS250"; p_id "P179";
LT883664v1	Cufflinks	exon	41807164	41807275	.	+	.	gene_id "XLOC_000183"; transcript_id "TCONS_00000341"; exon_number "29"; gene_name "ENSCGRG00001014338.1"; oId "ENSCGRT00001017392.1"; nearest_ref "ENSCGRT00001017392.1"; class_code "="; tss_id "TSS250"; p_id "P178";
LT883664v1	Cufflinks	exon	41807164	41807275	.	+	.	gene_id "XLOC_000183"; transcript_id "TCONS_00000339"; exon_number "27"; gene_name "ENSCGRG00001014338.1"; oId "CUFF.325.5"; nearest_ref "ENSCGRT00001017392.1"; class_code "j"; tss_id "TSS250";
LT883664v1	Cufflinks	exon	41807164	41807275	.	+	.	gene_id "XLOC_000183"; transcript_id "TCONS_00000338"; exon_number "29"; gene_name "ENSCGRG00001014338.1"; oId "CUFF.325.4"; nearest_ref "ENSCGRT00001017392.1"; class_code "j"; tss_id "TSS250";
LT883664v1	Cufflinks	exon	41825641	41825804	.	+	.	gene_id "XLOC_000183"; transcript_id "TCONS_00000340"; exon_number "30"; gene_name "ENSCGRG00001014338.1"; oId "CUFF.325.6"; nearest_ref "ENSCGRT00001017392.1"; class_code "j"; tss_id "TSS250";
LT883664v1	Cufflinks	exon	41825641	41825804	.	+	.	gene_id "XLOC_000183"; transcript_id "TCONS_00000342"; exon_number "29"; gene_name "ENSCGRG00001014338.1"; oId "ENSCGRT00001017401.1"; nearest_ref "ENSCGRT00001017401.1"; class_code "="; tss_id "TSS250"; p_id "P177";
LT883664v1	Cufflinks	exon	41825641	41825804	.	+	.	gene_id "XLOC_000183"; transcript_id "TCONS_00000343"; exon_number "28"; gene_name "ENSCGRG00001014338.1"; oId "ENSCGRT00001017405.1"; nearest_ref "ENSCGRT00001017405.1"; class_code "="; tss_id "TSS250"; p_id "P179";
LT883664v1	Cufflinks	exon	41825641	41825804	.	+	.	gene_id "XLOC_000183"; transcript_id "TCONS_00000341"; exon_number "30"; gene_name "ENSCGRG00001014338.1"; oId "ENSCGRT00001017392.1"; nearest_ref "ENSCGRT00001017392.1"; class_code "="; tss_id "TSS250"; p_id "P178";
LT883664v1	Cufflinks	exon	41825641	41825804	.	+	.	gene_id "XLOC_000183"; transcript_id "TCONS_00000339"; exon_number "28"; gene_name "ENSCGRG00001014338.1"; oId "CUFF.325.5"; nearest_ref "ENSCGRT00001017392.1"; class_code "j"; tss_id "TSS250";
LT883664v1	Cufflinks	exon	41825641	41825804	.	+	.	gene_id "XLOC_000183"; transcript_id "TCONS_00000338"; exon_number "30"; gene_name "ENSCGRG00001014338.1"; oId "CUFF.325.4"; nearest_ref "ENSCGRT00001017392.1"; class_code "j"; tss_id "TSS250";
LT883664v1	Cufflinks	exon	41834789	41834968	.	+	.	gene_id "XLOC_000183"; transcript_id "TCONS_00000340"; exon_number "31"; gene_name "ENSCGRG00001014338.1"; oId "CUFF.325.6"; nearest_ref "ENSCGRT00001017392.1"; class_code "j"; tss_id "TSS250";
LT883664v1	Cufflinks	exon	41834789	41834968	.	+	.	gene_id "XLOC_000183"; transcript_id "TCONS_00000342"; exon_number "30"; gene_name "ENSCGRG00001014338.1"; oId "ENSCGRT00001017401.1"; nearest_ref "ENSCGRT00001017401.1"; class_code "="; tss_id "TSS250"; p_id "P177";
LT883664v1	Cufflinks	exon	41834789	41834968	.	+	.	gene_id "XLOC_000183"; transcript_id "TCONS_00000343"; exon_number "29"; gene_name "ENSCGRG00001014338.1"; oId "ENSCGRT00001017405.1"; nearest_ref "ENSCGRT00001017405.1"; class_code "="; tss_id "TSS250"; p_id "P179";
LT883664v1	Cufflinks	exon	41834789	41834968	.	+	.	gene_id "XLOC_000183"; transcript_id "TCONS_00000341"; exon_number "31"; gene_name "ENSCGRG00001014338.1"; oId "ENSCGRT00001017392.1"; nearest_ref "ENSCGRT00001017392.1"; class_code "="; tss_id "TSS250"; p_id "P178";
LT883664v1	Cufflinks	exon	41834789	41834968	.	+	.	gene_id "XLOC_000183"; transcript_id "TCONS_00000339"; exon_number "29"; gene_name "ENSCGRG00001014338.1"; oId "CUFF.325.5"; nearest_ref "ENSCGRT00001017392.1"; class_code "j"; tss_id "TSS250";
LT883664v1	Cufflinks	exon	41834789	41834968	.	+	.	gene_id "XLOC_000183"; transcript_id "TCONS_00000338"; exon_number "31"; gene_name "ENSCGRG00001014338.1"; oId "CUFF.325.4"; nearest_ref "ENSCGRT00001017392.1"; class_code "j"; tss_id "TSS250";
LT883664v1	Cufflinks	exon	41835864	41835985	.	+	.	gene_id "XLOC_000183"; transcript_id "TCONS_00000340"; exon_number "32"; gene_name "ENSCGRG00001014338.1"; oId "CUFF.325.6"; nearest_ref "ENSCGRT00001017392.1"; class_code "j"; tss_id "TSS250";
LT883664v1	Cufflinks	exon	41835864	41835985	.	+	.	gene_id "XLOC_000183"; transcript_id "TCONS_00000342"; exon_number "31"; gene_name "ENSCGRG00001014338.1"; oId "ENSCGRT00001017401.1"; nearest_ref "ENSCGRT00001017401.1"; class_code "="; tss_id "TSS250"; p_id "P177";
LT883664v1	Cufflinks	exon	41835864	41835985	.	+	.	gene_id "XLOC_000183"; transcript_id "TCONS_00000343"; exon_number "30"; gene_name "ENSCGRG00001014338.1"; oId "ENSCGRT00001017405.1"; nearest_ref "ENSCGRT00001017405.1"; class_code "="; tss_id "TSS250"; p_id "P179";
LT883664v1	Cufflinks	exon	41835864	41835985	.	+	.	gene_id "XLOC_000183"; transcript_id "TCONS_00000341"; exon_number "32"; gene_name "ENSCGRG00001014338.1"; oId "ENSCGRT00001017392.1"; nearest_ref "ENSCGRT00001017392.1"; class_code "="; tss_id "TSS250"; p_id "P178";
LT883664v1	Cufflinks	exon	41835864	41835985	.	+	.	gene_id "XLOC_000183"; transcript_id "TCONS_00000339"; exon_number "30"; gene_name "ENSCGRG00001014338.1"; oId "CUFF.325.5"; nearest_ref "ENSCGRT00001017392.1"; class_code "j"; tss_id "TSS250";
LT883664v1	Cufflinks	exon	41835864	41835985	.	+	.	gene_id "XLOC_000183"; transcript_id "TCONS_00000338"; exon_number "32"; gene_name "ENSCGRG00001014338.1"; oId "CUFF.325.4"; nearest_ref "ENSCGRT00001017392.1"; class_code "j"; tss_id "TSS250";
LT883664v1	Cufflinks	exon	41838117	41838267	.	+	.	gene_id "XLOC_000183"; transcript_id "TCONS_00000340"; exon_number "33"; gene_name "ENSCGRG00001014338.1"; oId "CUFF.325.6"; nearest_ref "ENSCGRT00001017392.1"; class_code "j"; tss_id "TSS250";
LT883664v1	Cufflinks	exon	41838117	41838267	.	+	.	gene_id "XLOC_000183"; transcript_id "TCONS_00000342"; exon_number "32"; gene_name "ENSCGRG00001014338.1"; oId "ENSCGRT00001017401.1"; nearest_ref "ENSCGRT00001017401.1"; class_code "="; tss_id "TSS250"; p_id "P177";
LT883664v1	Cufflinks	exon	41838117	41838267	.	+	.	gene_id "XLOC_000183"; transcript_id "TCONS_00000343"; exon_number "31"; gene_name "ENSCGRG00001014338.1"; oId "ENSCGRT00001017405.1"; nearest_ref "ENSCGRT00001017405.1"; class_code "="; tss_id "TSS250"; p_id "P179";
LT883664v1	Cufflinks	exon	41838117	41838267	.	+	.	gene_id "XLOC_000183"; transcript_id "TCONS_00000341"; exon_number "33"; gene_name "ENSCGRG00001014338.1"; oId "ENSCGRT00001017392.1"; nearest_ref "ENSCGRT00001017392.1"; class_code "="; tss_id "TSS250"; p_id "P178";
LT883664v1	Cufflinks	exon	41838117	41838267	.	+	.	gene_id "XLOC_000183"; transcript_id "TCONS_00000339"; exon_number "31"; gene_name "ENSCGRG00001014338.1"; oId "CUFF.325.5"; nearest_ref "ENSCGRT00001017392.1"; class_code "j"; tss_id "TSS250";
LT883664v1	Cufflinks	exon	41838117	41838267	.	+	.	gene_id "XLOC_000183"; transcript_id "TCONS_00000338"; exon_number "33"; gene_name "ENSCGRG00001014338.1"; oId "CUFF.325.4"; nearest_ref "ENSCGRT00001017392.1"; class_code "j"; tss_id "TSS250";
LT883664v1	Cufflinks	exon	41842008	41842078	.	+	.	gene_id "XLOC_000183"; transcript_id "TCONS_00000340"; exon_number "34"; gene_name "ENSCGRG00001014338.1"; oId "CUFF.325.6"; nearest_ref "ENSCGRT00001017392.1"; class_code "j"; tss_id "TSS250";
LT883664v1	Cufflinks	exon	41842008	41842078	.	+	.	gene_id "XLOC_000183"; transcript_id "TCONS_00000342"; exon_number "33"; gene_name "ENSCGRG00001014338.1"; oId "ENSCGRT00001017401.1"; nearest_ref "ENSCGRT00001017401.1"; class_code "="; tss_id "TSS250"; p_id "P177";
LT883664v1	Cufflinks	exon	41842008	41842078	.	+	.	gene_id "XLOC_000183"; transcript_id "TCONS_00000343"; exon_number "32"; gene_name "ENSCGRG00001014338.1"; oId "ENSCGRT00001017405.1"; nearest_ref "ENSCGRT00001017405.1"; class_code "="; tss_id "TSS250"; p_id "P179";
LT883664v1	Cufflinks	exon	41842008	41842078	.	+	.	gene_id "XLOC_000183"; transcript_id "TCONS_00000341"; exon_number "34"; gene_name "ENSCGRG00001014338.1"; oId "ENSCGRT00001017392.1"; nearest_ref "ENSCGRT00001017392.1"; class_code "="; tss_id "TSS250"; p_id "P178";
LT883664v1	Cufflinks	exon	41842008	41842078	.	+	.	gene_id "XLOC_000183"; transcript_id "TCONS_00000339"; exon_number "32"; gene_name "ENSCGRG00001014338.1"; oId "CUFF.325.5"; nearest_ref "ENSCGRT00001017392.1"; class_code "j"; tss_id "TSS250";
LT883664v1	Cufflinks	exon	41842008	41842078	.	+	.	gene_id "XLOC_000183"; transcript_id "TCONS_00000338"; exon_number "34"; gene_name "ENSCGRG00001014338.1"; oId "CUFF.325.4"; nearest_ref "ENSCGRT00001017392.1"; class_code "j"; tss_id "TSS250";
LT883664v1	Cufflinks	exon	41842713	41842896	.	+	.	gene_id "XLOC_000183"; transcript_id "TCONS_00000340"; exon_number "35"; gene_name "ENSCGRG00001014338.1"; oId "CUFF.325.6"; nearest_ref "ENSCGRT00001017392.1"; class_code "j"; tss_id "TSS250";
LT883664v1	Cufflinks	exon	41842713	41842896	.	+	.	gene_id "XLOC_000183"; transcript_id "TCONS_00000342"; exon_number "34"; gene_name "ENSCGRG00001014338.1"; oId "ENSCGRT00001017401.1"; nearest_ref "ENSCGRT00001017401.1"; class_code "="; tss_id "TSS250"; p_id "P177";
LT883664v1	Cufflinks	exon	41842713	41842896	.	+	.	gene_id "XLOC_000183"; transcript_id "TCONS_00000343"; exon_number "33"; gene_name "ENSCGRG00001014338.1"; oId "ENSCGRT00001017405.1"; nearest_ref "ENSCGRT00001017405.1"; class_code "="; tss_id "TSS250"; p_id "P179";
LT883664v1	Cufflinks	exon	41842713	41842896	.	+	.	gene_id "XLOC_000183"; transcript_id "TCONS_00000341"; exon_number "35"; gene_name "ENSCGRG00001014338.1"; oId "ENSCGRT00001017392.1"; nearest_ref "ENSCGRT00001017392.1"; class_code "="; tss_id "TSS250"; p_id "P178";
LT883664v1	Cufflinks	exon	41842713	41842896	.	+	.	gene_id "XLOC_000183"; transcript_id "TCONS_00000339"; exon_number "33"; gene_name "ENSCGRG00001014338.1"; oId "CUFF.325.5"; nearest_ref "ENSCGRT00001017392.1"; class_code "j"; tss_id "TSS250";
LT883664v1	Cufflinks	exon	41842713	41842896	.	+	.	gene_id "XLOC_000183"; transcript_id "TCONS_00000338"; exon_number "35"; gene_name "ENSCGRG00001014338.1"; oId "CUFF.325.4"; nearest_ref "ENSCGRT00001017392.1"; class_code "j"; tss_id "TSS250";
LT883664v1	Cufflinks	exon	41845513	41845698	.	+	.	gene_id "XLOC_000183"; transcript_id "TCONS_00000340"; exon_number "36"; gene_name "ENSCGRG00001014338.1"; oId "CUFF.325.6"; nearest_ref "ENSCGRT00001017392.1"; class_code "j"; tss_id "TSS250";
LT883664v1	Cufflinks	exon	41845513	41845698	.	+	.	gene_id "XLOC_000183"; transcript_id "TCONS_00000342"; exon_number "35"; gene_name "ENSCGRG00001014338.1"; oId "ENSCGRT00001017401.1"; nearest_ref "ENSCGRT00001017401.1"; class_code "="; tss_id "TSS250"; p_id "P177";
LT883664v1	Cufflinks	exon	41845513	41845698	.	+	.	gene_id "XLOC_000183"; transcript_id "TCONS_00000343"; exon_number "34"; gene_name "ENSCGRG00001014338.1"; oId "ENSCGRT00001017405.1"; nearest_ref "ENSCGRT00001017405.1"; class_code "="; tss_id "TSS250"; p_id "P179";
LT883664v1	Cufflinks	exon	41845513	41845698	.	+	.	gene_id "XLOC_000183"; transcript_id "TCONS_00000341"; exon_number "36"; gene_name "ENSCGRG00001014338.1"; oId "ENSCGRT00001017392.1"; nearest_ref "ENSCGRT00001017392.1"; class_code "="; tss_id "TSS250"; p_id "P178";
LT883664v1	Cufflinks	exon	41845513	41845698	.	+	.	gene_id "XLOC_000183"; transcript_id "TCONS_00000339"; exon_number "34"; gene_name "ENSCGRG00001014338.1"; oId "CUFF.325.5"; nearest_ref "ENSCGRT00001017392.1"; class_code "j"; tss_id "TSS250";
LT883664v1	Cufflinks	exon	41845513	41845698	.	+	.	gene_id "XLOC_000183"; transcript_id "TCONS_00000338"; exon_number "36"; gene_name "ENSCGRG00001014338.1"; oId "CUFF.325.4"; nearest_ref "ENSCGRT00001017392.1"; class_code "j"; tss_id "TSS250";
LT883664v1	Cufflinks	exon	41879082	41879094	.	-	.	gene_id "XLOC_001380"; transcript_id "TCONS_00002655"; exon_number "2"; gene_name "ENSCGRG00001014338.1"; oId "CUFF.324.1"; nearest_ref "ENSCGRT00001017392.1"; class_code "x"; tss_id "TSS1907";
LT883664v1	Cufflinks	exon	42180436	42181159	.	+	.	gene_id "XLOC_000184"; transcript_id "TCONS_00000344"; exon_number "1"; gene_name "ENSCGRG00001006287.1"; oId "ENSCGRT00001007439.1"; nearest_ref "ENSCGRT00001007439.1"; class_code "="; tss_id "TSS251"; p_id "P182";
LT883664v1	Cufflinks	exon	42180436	42181159	.	+	.	gene_id "XLOC_000184"; transcript_id "TCONS_00000345"; exon_number "1"; gene_name "ENSCGRG00001006287.1"; oId "CUFF.316.2"; nearest_ref "ENSCGRT00001007474.1"; class_code "="; tss_id "TSS251"; p_id "P180";
LT883664v1	Cufflinks	exon	42181007	42181159	.	+	.	gene_id "XLOC_000184"; transcript_id "TCONS_00000347"; exon_number "1"; gene_name "ENSCGRG00001006287.1"; oId "ENSCGRT00001007474.1"; nearest_ref "ENSCGRT00001007474.1"; class_code "="; tss_id "TSS252"; p_id "P180";
LT883664v1	Cufflinks	exon	42181007	42181159	.	+	.	gene_id "XLOC_000184"; transcript_id "TCONS_00000346"; exon_number "1"; gene_name "ENSCGRG00001006287.1"; oId "ENSCGRT00001007470.1"; nearest_ref "ENSCGRT00001007470.1"; class_code "="; tss_id "TSS252"; p_id "P181";
LT883664v1	Cufflinks	exon	42182466	42182563	.	+	.	gene_id "XLOC_000184"; transcript_id "TCONS_00000344"; exon_number "2"; gene_name "ENSCGRG00001006287.1"; oId "ENSCGRT00001007439.1"; nearest_ref "ENSCGRT00001007439.1"; class_code "="; tss_id "TSS251"; p_id "P182";
LT883664v1	Cufflinks	exon	42182466	42182563	.	+	.	gene_id "XLOC_000184"; transcript_id "TCONS_00000345"; exon_number "2"; gene_name "ENSCGRG00001006287.1"; oId "CUFF.316.2"; nearest_ref "ENSCGRT00001007474.1"; class_code "="; tss_id "TSS251"; p_id "P180";
LT883664v1	Cufflinks	exon	42182466	42182563	.	+	.	gene_id "XLOC_000184"; transcript_id "TCONS_00000347"; exon_number "2"; gene_name "ENSCGRG00001006287.1"; oId "ENSCGRT00001007474.1"; nearest_ref "ENSCGRT00001007474.1"; class_code "="; tss_id "TSS252"; p_id "P180";
LT883664v1	Cufflinks	exon	42182466	42182563	.	+	.	gene_id "XLOC_000184"; transcript_id "TCONS_00000346"; exon_number "2"; gene_name "ENSCGRG00001006287.1"; oId "ENSCGRT00001007470.1"; nearest_ref "ENSCGRT00001007470.1"; class_code "="; tss_id "TSS252"; p_id "P181";
LT883664v1	Cufflinks	exon	42216137	42216218	.	+	.	gene_id "XLOC_000184"; transcript_id "TCONS_00000344"; exon_number "3"; gene_name "ENSCGRG00001006287.1"; oId "ENSCGRT00001007439.1"; nearest_ref "ENSCGRT00001007439.1"; class_code "="; tss_id "TSS251"; p_id "P182";
LT883664v1	Cufflinks	exon	42216137	42216218	.	+	.	gene_id "XLOC_000184"; transcript_id "TCONS_00000345"; exon_number "3"; gene_name "ENSCGRG00001006287.1"; oId "CUFF.316.2"; nearest_ref "ENSCGRT00001007474.1"; class_code "="; tss_id "TSS251"; p_id "P180";
LT883664v1	Cufflinks	exon	42216137	42216218	.	+	.	gene_id "XLOC_000184"; transcript_id "TCONS_00000347"; exon_number "3"; gene_name "ENSCGRG00001006287.1"; oId "ENSCGRT00001007474.1"; nearest_ref "ENSCGRT00001007474.1"; class_code "="; tss_id "TSS252"; p_id "P180";
LT883664v1	Cufflinks	exon	42216137	42216218	.	+	.	gene_id "XLOC_000184"; transcript_id "TCONS_00000346"; exon_number "3"; gene_name "ENSCGRG00001006287.1"; oId "ENSCGRT00001007470.1"; nearest_ref "ENSCGRT00001007470.1"; class_code "="; tss_id "TSS252"; p_id "P181";
LT883664v1	Cufflinks	exon	42217491	42217591	.	+	.	gene_id "XLOC_000184"; transcript_id "TCONS_00000344"; exon_number "4"; gene_name "ENSCGRG00001006287.1"; oId "ENSCGRT00001007439.1"; nearest_ref "ENSCGRT00001007439.1"; class_code "="; tss_id "TSS251"; p_id "P182";
LT883664v1	Cufflinks	exon	42217491	42217591	.	+	.	gene_id "XLOC_000184"; transcript_id "TCONS_00000345"; exon_number "4"; gene_name "ENSCGRG00001006287.1"; oId "CUFF.316.2"; nearest_ref "ENSCGRT00001007474.1"; class_code "="; tss_id "TSS251"; p_id "P180";
LT883664v1	Cufflinks	exon	42217491	42217591	.	+	.	gene_id "XLOC_000184"; transcript_id "TCONS_00000347"; exon_number "4"; gene_name "ENSCGRG00001006287.1"; oId "ENSCGRT00001007474.1"; nearest_ref "ENSCGRT00001007474.1"; class_code "="; tss_id "TSS252"; p_id "P180";
LT883664v1	Cufflinks	exon	42217491	42217591	.	+	.	gene_id "XLOC_000184"; transcript_id "TCONS_00000346"; exon_number "4"; gene_name "ENSCGRG00001006287.1"; oId "ENSCGRT00001007470.1"; nearest_ref "ENSCGRT00001007470.1"; class_code "="; tss_id "TSS252"; p_id "P181";
LT883664v1	Cufflinks	exon	42228845	42228979	.	+	.	gene_id "XLOC_000184"; transcript_id "TCONS_00000344"; exon_number "5"; gene_name "ENSCGRG00001006287.1"; oId "ENSCGRT00001007439.1"; nearest_ref "ENSCGRT00001007439.1"; class_code "="; tss_id "TSS251"; p_id "P182";
LT883664v1	Cufflinks	exon	42228845	42228979	.	+	.	gene_id "XLOC_000184"; transcript_id "TCONS_00000345"; exon_number "5"; gene_name "ENSCGRG00001006287.1"; oId "CUFF.316.2"; nearest_ref "ENSCGRT00001007474.1"; class_code "="; tss_id "TSS251"; p_id "P180";
LT883664v1	Cufflinks	exon	42228845	42228979	.	+	.	gene_id "XLOC_000184"; transcript_id "TCONS_00000347"; exon_number "5"; gene_name "ENSCGRG00001006287.1"; oId "ENSCGRT00001007474.1"; nearest_ref "ENSCGRT00001007474.1"; class_code "="; tss_id "TSS252"; p_id "P180";
LT883664v1	Cufflinks	exon	42228845	42228979	.	+	.	gene_id "XLOC_000184"; transcript_id "TCONS_00000346"; exon_number "5"; gene_name "ENSCGRG00001006287.1"; oId "ENSCGRT00001007470.1"; nearest_ref "ENSCGRT00001007470.1"; class_code "="; tss_id "TSS252"; p_id "P181";
LT883664v1	Cufflinks	exon	42230211	42230274	.	+	.	gene_id "XLOC_000184"; transcript_id "TCONS_00000344"; exon_number "6"; gene_name "ENSCGRG00001006287.1"; oId "ENSCGRT00001007439.1"; nearest_ref "ENSCGRT00001007439.1"; class_code "="; tss_id "TSS251"; p_id "P182";
LT883664v1	Cufflinks	exon	42230211	42230274	.	+	.	gene_id "XLOC_000184"; transcript_id "TCONS_00000345"; exon_number "6"; gene_name "ENSCGRG00001006287.1"; oId "CUFF.316.2"; nearest_ref "ENSCGRT00001007474.1"; class_code "="; tss_id "TSS251"; p_id "P180";
LT883664v1	Cufflinks	exon	42230211	42230274	.	+	.	gene_id "XLOC_000184"; transcript_id "TCONS_00000347"; exon_number "6"; gene_name "ENSCGRG00001006287.1"; oId "ENSCGRT00001007474.1"; nearest_ref "ENSCGRT00001007474.1"; class_code "="; tss_id "TSS252"; p_id "P180";
LT883664v1	Cufflinks	exon	42230211	42230274	.	+	.	gene_id "XLOC_000184"; transcript_id "TCONS_00000346"; exon_number "6"; gene_name "ENSCGRG00001006287.1"; oId "ENSCGRT00001007470.1"; nearest_ref "ENSCGRT00001007470.1"; class_code "="; tss_id "TSS252"; p_id "P181";
LT883664v1	Cufflinks	exon	42237134	42237217	.	+	.	gene_id "XLOC_000184"; transcript_id "TCONS_00000344"; exon_number "7"; gene_name "ENSCGRG00001006287.1"; oId "ENSCGRT00001007439.1"; nearest_ref "ENSCGRT00001007439.1"; class_code "="; tss_id "TSS251"; p_id "P182";
LT883664v1	Cufflinks	exon	42237134	42237217	.	+	.	gene_id "XLOC_000184"; transcript_id "TCONS_00000345"; exon_number "7"; gene_name "ENSCGRG00001006287.1"; oId "CUFF.316.2"; nearest_ref "ENSCGRT00001007474.1"; class_code "="; tss_id "TSS251"; p_id "P180";
LT883664v1	Cufflinks	exon	42237134	42237217	.	+	.	gene_id "XLOC_000184"; transcript_id "TCONS_00000347"; exon_number "7"; gene_name "ENSCGRG00001006287.1"; oId "ENSCGRT00001007474.1"; nearest_ref "ENSCGRT00001007474.1"; class_code "="; tss_id "TSS252"; p_id "P180";
LT883664v1	Cufflinks	exon	42237134	42237217	.	+	.	gene_id "XLOC_000184"; transcript_id "TCONS_00000346"; exon_number "7"; gene_name "ENSCGRG00001006287.1"; oId "ENSCGRT00001007470.1"; nearest_ref "ENSCGRT00001007470.1"; class_code "="; tss_id "TSS252"; p_id "P181";
LT883664v1	Cufflinks	exon	42239176	42239299	.	+	.	gene_id "XLOC_000184"; transcript_id "TCONS_00000344"; exon_number "8"; gene_name "ENSCGRG00001006287.1"; oId "ENSCGRT00001007439.1"; nearest_ref "ENSCGRT00001007439.1"; class_code "="; tss_id "TSS251"; p_id "P182";
LT883664v1	Cufflinks	exon	42239176	42239299	.	+	.	gene_id "XLOC_000184"; transcript_id "TCONS_00000345"; exon_number "8"; gene_name "ENSCGRG00001006287.1"; oId "CUFF.316.2"; nearest_ref "ENSCGRT00001007474.1"; class_code "="; tss_id "TSS251"; p_id "P180";
LT883664v1	Cufflinks	exon	42239176	42239299	.	+	.	gene_id "XLOC_000184"; transcript_id "TCONS_00000347"; exon_number "8"; gene_name "ENSCGRG00001006287.1"; oId "ENSCGRT00001007474.1"; nearest_ref "ENSCGRT00001007474.1"; class_code "="; tss_id "TSS252"; p_id "P180";
LT883664v1	Cufflinks	exon	42239176	42239299	.	+	.	gene_id "XLOC_000184"; transcript_id "TCONS_00000346"; exon_number "8"; gene_name "ENSCGRG00001006287.1"; oId "ENSCGRT00001007470.1"; nearest_ref "ENSCGRT00001007470.1"; class_code "="; tss_id "TSS252"; p_id "P181";
LT883664v1	Cufflinks	exon	42247658	42247736	.	+	.	gene_id "XLOC_000184"; transcript_id "TCONS_00000344"; exon_number "9"; gene_name "ENSCGRG00001006287.1"; oId "ENSCGRT00001007439.1"; nearest_ref "ENSCGRT00001007439.1"; class_code "="; tss_id "TSS251"; p_id "P182";
LT883664v1	Cufflinks	exon	42247658	42247736	.	+	.	gene_id "XLOC_000184"; transcript_id "TCONS_00000345"; exon_number "9"; gene_name "ENSCGRG00001006287.1"; oId "CUFF.316.2"; nearest_ref "ENSCGRT00001007474.1"; class_code "="; tss_id "TSS251"; p_id "P180";
LT883664v1	Cufflinks	exon	42247658	42247736	.	+	.	gene_id "XLOC_000184"; transcript_id "TCONS_00000347"; exon_number "9"; gene_name "ENSCGRG00001006287.1"; oId "ENSCGRT00001007474.1"; nearest_ref "ENSCGRT00001007474.1"; class_code "="; tss_id "TSS252"; p_id "P180";
LT883664v1	Cufflinks	exon	42247658	42247736	.	+	.	gene_id "XLOC_000184"; transcript_id "TCONS_00000346"; exon_number "9"; gene_name "ENSCGRG00001006287.1"; oId "ENSCGRT00001007470.1"; nearest_ref "ENSCGRT00001007470.1"; class_code "="; tss_id "TSS252"; p_id "P181";
LT883664v1	Cufflinks	exon	42255540	42255694	.	+	.	gene_id "XLOC_000184"; transcript_id "TCONS_00000344"; exon_number "10"; gene_name "ENSCGRG00001006287.1"; oId "ENSCGRT00001007439.1"; nearest_ref "ENSCGRT00001007439.1"; class_code "="; tss_id "TSS251"; p_id "P182";
LT883664v1	Cufflinks	exon	42255540	42255694	.	+	.	gene_id "XLOC_000184"; transcript_id "TCONS_00000345"; exon_number "10"; gene_name "ENSCGRG00001006287.1"; oId "CUFF.316.2"; nearest_ref "ENSCGRT00001007474.1"; class_code "="; tss_id "TSS251"; p_id "P180";
LT883664v1	Cufflinks	exon	42255540	42255694	.	+	.	gene_id "XLOC_000184"; transcript_id "TCONS_00000347"; exon_number "10"; gene_name "ENSCGRG00001006287.1"; oId "ENSCGRT00001007474.1"; nearest_ref "ENSCGRT00001007474.1"; class_code "="; tss_id "TSS252"; p_id "P180";
LT883664v1	Cufflinks	exon	42255540	42255694	.	+	.	gene_id "XLOC_000184"; transcript_id "TCONS_00000346"; exon_number "10"; gene_name "ENSCGRG00001006287.1"; oId "ENSCGRT00001007470.1"; nearest_ref "ENSCGRT00001007470.1"; class_code "="; tss_id "TSS252"; p_id "P181";
LT883664v1	Cufflinks	exon	42256967	42257039	.	+	.	gene_id "XLOC_000184"; transcript_id "TCONS_00000344"; exon_number "11"; gene_name "ENSCGRG00001006287.1"; oId "ENSCGRT00001007439.1"; nearest_ref "ENSCGRT00001007439.1"; class_code "="; tss_id "TSS251"; p_id "P182";
LT883664v1	Cufflinks	exon	42256967	42257039	.	+	.	gene_id "XLOC_000184"; transcript_id "TCONS_00000345"; exon_number "11"; gene_name "ENSCGRG00001006287.1"; oId "CUFF.316.2"; nearest_ref "ENSCGRT00001007474.1"; class_code "="; tss_id "TSS251"; p_id "P180";
LT883664v1	Cufflinks	exon	42256967	42257039	.	+	.	gene_id "XLOC_000184"; transcript_id "TCONS_00000347"; exon_number "11"; gene_name "ENSCGRG00001006287.1"; oId "ENSCGRT00001007474.1"; nearest_ref "ENSCGRT00001007474.1"; class_code "="; tss_id "TSS252"; p_id "P180";
LT883664v1	Cufflinks	exon	42256967	42257039	.	+	.	gene_id "XLOC_000184"; transcript_id "TCONS_00000346"; exon_number "11"; gene_name "ENSCGRG00001006287.1"; oId "ENSCGRT00001007470.1"; nearest_ref "ENSCGRT00001007470.1"; class_code "="; tss_id "TSS252"; p_id "P181";
LT883664v1	Cufflinks	exon	42261041	42261188	.	+	.	gene_id "XLOC_000184"; transcript_id "TCONS_00000344"; exon_number "12"; gene_name "ENSCGRG00001006287.1"; oId "ENSCGRT00001007439.1"; nearest_ref "ENSCGRT00001007439.1"; class_code "="; tss_id "TSS251"; p_id "P182";
LT883664v1	Cufflinks	exon	42261041	42261188	.	+	.	gene_id "XLOC_000184"; transcript_id "TCONS_00000345"; exon_number "12"; gene_name "ENSCGRG00001006287.1"; oId "CUFF.316.2"; nearest_ref "ENSCGRT00001007474.1"; class_code "="; tss_id "TSS251"; p_id "P180";
LT883664v1	Cufflinks	exon	42261041	42261188	.	+	.	gene_id "XLOC_000184"; transcript_id "TCONS_00000347"; exon_number "12"; gene_name "ENSCGRG00001006287.1"; oId "ENSCGRT00001007474.1"; nearest_ref "ENSCGRT00001007474.1"; class_code "="; tss_id "TSS252"; p_id "P180";
LT883664v1	Cufflinks	exon	42261041	42261188	.	+	.	gene_id "XLOC_000184"; transcript_id "TCONS_00000346"; exon_number "12"; gene_name "ENSCGRG00001006287.1"; oId "ENSCGRT00001007470.1"; nearest_ref "ENSCGRT00001007470.1"; class_code "="; tss_id "TSS252"; p_id "P181";
LT883664v1	Cufflinks	exon	42261407	42261474	.	+	.	gene_id "XLOC_000184"; transcript_id "TCONS_00000344"; exon_number "13"; gene_name "ENSCGRG00001006287.1"; oId "ENSCGRT00001007439.1"; nearest_ref "ENSCGRT00001007439.1"; class_code "="; tss_id "TSS251"; p_id "P182";
LT883664v1	Cufflinks	exon	42261407	42261474	.	+	.	gene_id "XLOC_000184"; transcript_id "TCONS_00000345"; exon_number "13"; gene_name "ENSCGRG00001006287.1"; oId "CUFF.316.2"; nearest_ref "ENSCGRT00001007474.1"; class_code "="; tss_id "TSS251"; p_id "P180";
LT883664v1	Cufflinks	exon	42261407	42261474	.	+	.	gene_id "XLOC_000184"; transcript_id "TCONS_00000347"; exon_number "13"; gene_name "ENSCGRG00001006287.1"; oId "ENSCGRT00001007474.1"; nearest_ref "ENSCGRT00001007474.1"; class_code "="; tss_id "TSS252"; p_id "P180";
LT883664v1	Cufflinks	exon	42261407	42261474	.	+	.	gene_id "XLOC_000184"; transcript_id "TCONS_00000346"; exon_number "13"; gene_name "ENSCGRG00001006287.1"; oId "ENSCGRT00001007470.1"; nearest_ref "ENSCGRT00001007470.1"; class_code "="; tss_id "TSS252"; p_id "P181";
LT883664v1	Cufflinks	exon	42261731	42261771	.	+	.	gene_id "XLOC_000184"; transcript_id "TCONS_00000344"; exon_number "14"; gene_name "ENSCGRG00001006287.1"; oId "ENSCGRT00001007439.1"; nearest_ref "ENSCGRT00001007439.1"; class_code "="; tss_id "TSS251"; p_id "P182";
LT883664v1	Cufflinks	exon	42261731	42261771	.	+	.	gene_id "XLOC_000184"; transcript_id "TCONS_00000345"; exon_number "14"; gene_name "ENSCGRG00001006287.1"; oId "CUFF.316.2"; nearest_ref "ENSCGRT00001007474.1"; class_code "="; tss_id "TSS251"; p_id "P180";
LT883664v1	Cufflinks	exon	42261731	42261771	.	+	.	gene_id "XLOC_000184"; transcript_id "TCONS_00000347"; exon_number "14"; gene_name "ENSCGRG00001006287.1"; oId "ENSCGRT00001007474.1"; nearest_ref "ENSCGRT00001007474.1"; class_code "="; tss_id "TSS252"; p_id "P180";
LT883664v1	Cufflinks	exon	42261731	42261771	.	+	.	gene_id "XLOC_000184"; transcript_id "TCONS_00000346"; exon_number "14"; gene_name "ENSCGRG00001006287.1"; oId "ENSCGRT00001007470.1"; nearest_ref "ENSCGRT00001007470.1"; class_code "="; tss_id "TSS252"; p_id "P181";
LT883664v1	Cufflinks	exon	42266802	42267022	.	+	.	gene_id "XLOC_000184"; transcript_id "TCONS_00000344"; exon_number "15"; gene_name "ENSCGRG00001006287.1"; oId "ENSCGRT00001007439.1"; nearest_ref "ENSCGRT00001007439.1"; class_code "="; tss_id "TSS251"; p_id "P182";
LT883664v1	Cufflinks	exon	42266802	42267022	.	+	.	gene_id "XLOC_000184"; transcript_id "TCONS_00000345"; exon_number "15"; gene_name "ENSCGRG00001006287.1"; oId "CUFF.316.2"; nearest_ref "ENSCGRT00001007474.1"; class_code "="; tss_id "TSS251"; p_id "P180";
LT883664v1	Cufflinks	exon	42266802	42267022	.	+	.	gene_id "XLOC_000184"; transcript_id "TCONS_00000347"; exon_number "15"; gene_name "ENSCGRG00001006287.1"; oId "ENSCGRT00001007474.1"; nearest_ref "ENSCGRT00001007474.1"; class_code "="; tss_id "TSS252"; p_id "P180";
LT883664v1	Cufflinks	exon	42266802	42267022	.	+	.	gene_id "XLOC_000184"; transcript_id "TCONS_00000346"; exon_number "15"; gene_name "ENSCGRG00001006287.1"; oId "ENSCGRT00001007470.1"; nearest_ref "ENSCGRT00001007470.1"; class_code "="; tss_id "TSS252"; p_id "P181";
LT883664v1	Cufflinks	exon	42267455	42267633	.	+	.	gene_id "XLOC_000184"; transcript_id "TCONS_00000344"; exon_number "16"; gene_name "ENSCGRG00001006287.1"; oId "ENSCGRT00001007439.1"; nearest_ref "ENSCGRT00001007439.1"; class_code "="; tss_id "TSS251"; p_id "P182";
LT883664v1	Cufflinks	exon	42267455	42267633	.	+	.	gene_id "XLOC_000184"; transcript_id "TCONS_00000345"; exon_number "16"; gene_name "ENSCGRG00001006287.1"; oId "CUFF.316.2"; nearest_ref "ENSCGRT00001007474.1"; class_code "="; tss_id "TSS251"; p_id "P180";
LT883664v1	Cufflinks	exon	42267455	42267633	.	+	.	gene_id "XLOC_000184"; transcript_id "TCONS_00000347"; exon_number "16"; gene_name "ENSCGRG00001006287.1"; oId "ENSCGRT00001007474.1"; nearest_ref "ENSCGRT00001007474.1"; class_code "="; tss_id "TSS252"; p_id "P180";
LT883664v1	Cufflinks	exon	42267455	42267633	.	+	.	gene_id "XLOC_000184"; transcript_id "TCONS_00000346"; exon_number "16"; gene_name "ENSCGRG00001006287.1"; oId "ENSCGRT00001007470.1"; nearest_ref "ENSCGRT00001007470.1"; class_code "="; tss_id "TSS252"; p_id "P181";
LT883664v1	Cufflinks	exon	42273026	42273151	.	+	.	gene_id "XLOC_000184"; transcript_id "TCONS_00000344"; exon_number "17"; gene_name "ENSCGRG00001006287.1"; oId "ENSCGRT00001007439.1"; nearest_ref "ENSCGRT00001007439.1"; class_code "="; tss_id "TSS251"; p_id "P182";
LT883664v1	Cufflinks	exon	42273026	42273151	.	+	.	gene_id "XLOC_000184"; transcript_id "TCONS_00000345"; exon_number "17"; gene_name "ENSCGRG00001006287.1"; oId "CUFF.316.2"; nearest_ref "ENSCGRT00001007474.1"; class_code "="; tss_id "TSS251"; p_id "P180";
LT883664v1	Cufflinks	exon	42273026	42273151	.	+	.	gene_id "XLOC_000184"; transcript_id "TCONS_00000347"; exon_number "17"; gene_name "ENSCGRG00001006287.1"; oId "ENSCGRT00001007474.1"; nearest_ref "ENSCGRT00001007474.1"; class_code "="; tss_id "TSS252"; p_id "P180";
LT883664v1	Cufflinks	exon	42273026	42273151	.	+	.	gene_id "XLOC_000184"; transcript_id "TCONS_00000346"; exon_number "17"; gene_name "ENSCGRG00001006287.1"; oId "ENSCGRT00001007470.1"; nearest_ref "ENSCGRT00001007470.1"; class_code "="; tss_id "TSS252"; p_id "P181";
LT883664v1	Cufflinks	exon	42274953	42275104	.	+	.	gene_id "XLOC_000184"; transcript_id "TCONS_00000344"; exon_number "18"; gene_name "ENSCGRG00001006287.1"; oId "ENSCGRT00001007439.1"; nearest_ref "ENSCGRT00001007439.1"; class_code "="; tss_id "TSS251"; p_id "P182";
LT883664v1	Cufflinks	exon	42274953	42275104	.	+	.	gene_id "XLOC_000184"; transcript_id "TCONS_00000345"; exon_number "18"; gene_name "ENSCGRG00001006287.1"; oId "CUFF.316.2"; nearest_ref "ENSCGRT00001007474.1"; class_code "="; tss_id "TSS251"; p_id "P180";
LT883664v1	Cufflinks	exon	42274953	42275104	.	+	.	gene_id "XLOC_000184"; transcript_id "TCONS_00000347"; exon_number "18"; gene_name "ENSCGRG00001006287.1"; oId "ENSCGRT00001007474.1"; nearest_ref "ENSCGRT00001007474.1"; class_code "="; tss_id "TSS252"; p_id "P180";
LT883664v1	Cufflinks	exon	42274953	42275104	.	+	.	gene_id "XLOC_000184"; transcript_id "TCONS_00000346"; exon_number "18"; gene_name "ENSCGRG00001006287.1"; oId "ENSCGRT00001007470.1"; nearest_ref "ENSCGRT00001007470.1"; class_code "="; tss_id "TSS252"; p_id "P181";
LT883664v1	Cufflinks	exon	42280284	42280349	.	+	.	gene_id "XLOC_000184"; transcript_id "TCONS_00000344"; exon_number "19"; gene_name "ENSCGRG00001006287.1"; oId "ENSCGRT00001007439.1"; nearest_ref "ENSCGRT00001007439.1"; class_code "="; tss_id "TSS251"; p_id "P182";
LT883664v1	Cufflinks	exon	42280284	42280349	.	+	.	gene_id "XLOC_000184"; transcript_id "TCONS_00000345"; exon_number "19"; gene_name "ENSCGRG00001006287.1"; oId "CUFF.316.2"; nearest_ref "ENSCGRT00001007474.1"; class_code "="; tss_id "TSS251"; p_id "P180";
LT883664v1	Cufflinks	exon	42280284	42280349	.	+	.	gene_id "XLOC_000184"; transcript_id "TCONS_00000347"; exon_number "19"; gene_name "ENSCGRG00001006287.1"; oId "ENSCGRT00001007474.1"; nearest_ref "ENSCGRT00001007474.1"; class_code "="; tss_id "TSS252"; p_id "P180";
LT883664v1	Cufflinks	exon	42280284	42280349	.	+	.	gene_id "XLOC_000184"; transcript_id "TCONS_00000346"; exon_number "19"; gene_name "ENSCGRG00001006287.1"; oId "ENSCGRT00001007470.1"; nearest_ref "ENSCGRT00001007470.1"; class_code "="; tss_id "TSS252"; p_id "P181";
LT883664v1	Cufflinks	exon	42286142	42286201	.	+	.	gene_id "XLOC_000184"; transcript_id "TCONS_00000346"; exon_number "20"; gene_name "ENSCGRG00001006287.1"; oId "ENSCGRT00001007470.1"; nearest_ref "ENSCGRT00001007470.1"; class_code "="; tss_id "TSS252"; p_id "P181";
LT883664v1	Cufflinks	exon	42286304	42286351	.	+	.	gene_id "XLOC_000184"; transcript_id "TCONS_00000346"; exon_number "21"; gene_name "ENSCGRG00001006287.1"; oId "ENSCGRT00001007470.1"; nearest_ref "ENSCGRT00001007470.1"; class_code "="; tss_id "TSS252"; p_id "P181";
LT883664v1	Cufflinks	exon	42293392	42293442	.	+	.	gene_id "XLOC_000184"; transcript_id "TCONS_00000344"; exon_number "20"; gene_name "ENSCGRG00001006287.1"; oId "ENSCGRT00001007439.1"; nearest_ref "ENSCGRT00001007439.1"; class_code "="; tss_id "TSS251"; p_id "P182";
LT883664v1	Cufflinks	exon	42293392	42293442	.	+	.	gene_id "XLOC_000184"; transcript_id "TCONS_00000346"; exon_number "22"; gene_name "ENSCGRG00001006287.1"; oId "ENSCGRT00001007470.1"; nearest_ref "ENSCGRT00001007470.1"; class_code "="; tss_id "TSS252"; p_id "P181";
LT883664v1	Cufflinks	exon	42298590	42298829	.	+	.	gene_id "XLOC_000184"; transcript_id "TCONS_00000344"; exon_number "21"; gene_name "ENSCGRG00001006287.1"; oId "ENSCGRT00001007439.1"; nearest_ref "ENSCGRT00001007439.1"; class_code "="; tss_id "TSS251"; p_id "P182";
LT883664v1	Cufflinks	exon	42298590	42298829	.	+	.	gene_id "XLOC_000184"; transcript_id "TCONS_00000345"; exon_number "20"; gene_name "ENSCGRG00001006287.1"; oId "CUFF.316.2"; nearest_ref "ENSCGRT00001007474.1"; class_code "="; tss_id "TSS251"; p_id "P180";
LT883664v1	Cufflinks	exon	42298590	42298829	.	+	.	gene_id "XLOC_000184"; transcript_id "TCONS_00000347"; exon_number "20"; gene_name "ENSCGRG00001006287.1"; oId "ENSCGRT00001007474.1"; nearest_ref "ENSCGRT00001007474.1"; class_code "="; tss_id "TSS252"; p_id "P180";
LT883664v1	Cufflinks	exon	42298590	42298829	.	+	.	gene_id "XLOC_000184"; transcript_id "TCONS_00000346"; exon_number "23"; gene_name "ENSCGRG00001006287.1"; oId "ENSCGRT00001007470.1"; nearest_ref "ENSCGRT00001007470.1"; class_code "="; tss_id "TSS252"; p_id "P181";
LT883664v1	Cufflinks	exon	42299597	42299966	.	+	.	gene_id "XLOC_000184"; transcript_id "TCONS_00000344"; exon_number "22"; gene_name "ENSCGRG00001006287.1"; oId "ENSCGRT00001007439.1"; nearest_ref "ENSCGRT00001007439.1"; class_code "="; tss_id "TSS251"; p_id "P182";
LT883664v1	Cufflinks	exon	42299597	42299966	.	+	.	gene_id "XLOC_000184"; transcript_id "TCONS_00000345"; exon_number "21"; gene_name "ENSCGRG00001006287.1"; oId "CUFF.316.2"; nearest_ref "ENSCGRT00001007474.1"; class_code "="; tss_id "TSS251"; p_id "P180";
LT883664v1	Cufflinks	exon	42299597	42299966	.	+	.	gene_id "XLOC_000184"; transcript_id "TCONS_00000347"; exon_number "21"; gene_name "ENSCGRG00001006287.1"; oId "ENSCGRT00001007474.1"; nearest_ref "ENSCGRT00001007474.1"; class_code "="; tss_id "TSS252"; p_id "P180";
LT883664v1	Cufflinks	exon	42299597	42299966	.	+	.	gene_id "XLOC_000184"; transcript_id "TCONS_00000346"; exon_number "24"; gene_name "ENSCGRG00001006287.1"; oId "ENSCGRT00001007470.1"; nearest_ref "ENSCGRT00001007470.1"; class_code "="; tss_id "TSS252"; p_id "P181";
LT883664v1	Cufflinks	exon	42300288	42300453	.	+	.	gene_id "XLOC_000184"; transcript_id "TCONS_00000344"; exon_number "23"; gene_name "ENSCGRG00001006287.1"; oId "ENSCGRT00001007439.1"; nearest_ref "ENSCGRT00001007439.1"; class_code "="; tss_id "TSS251"; p_id "P182";
LT883664v1	Cufflinks	exon	42300288	42300453	.	+	.	gene_id "XLOC_000184"; transcript_id "TCONS_00000345"; exon_number "22"; gene_name "ENSCGRG00001006287.1"; oId "CUFF.316.2"; nearest_ref "ENSCGRT00001007474.1"; class_code "="; tss_id "TSS251"; p_id "P180";
LT883664v1	Cufflinks	exon	42300288	42300453	.	+	.	gene_id "XLOC_000184"; transcript_id "TCONS_00000347"; exon_number "22"; gene_name "ENSCGRG00001006287.1"; oId "ENSCGRT00001007474.1"; nearest_ref "ENSCGRT00001007474.1"; class_code "="; tss_id "TSS252"; p_id "P180";
LT883664v1	Cufflinks	exon	42300288	42300453	.	+	.	gene_id "XLOC_000184"; transcript_id "TCONS_00000346"; exon_number "25"; gene_name "ENSCGRG00001006287.1"; oId "ENSCGRT00001007470.1"; nearest_ref "ENSCGRT00001007470.1"; class_code "="; tss_id "TSS252"; p_id "P181";
LT883664v1	Cufflinks	exon	42302053	42302164	.	+	.	gene_id "XLOC_000184"; transcript_id "TCONS_00000344"; exon_number "24"; gene_name "ENSCGRG00001006287.1"; oId "ENSCGRT00001007439.1"; nearest_ref "ENSCGRT00001007439.1"; class_code "="; tss_id "TSS251"; p_id "P182";
LT883664v1	Cufflinks	exon	42302053	42302164	.	+	.	gene_id "XLOC_000184"; transcript_id "TCONS_00000345"; exon_number "23"; gene_name "ENSCGRG00001006287.1"; oId "CUFF.316.2"; nearest_ref "ENSCGRT00001007474.1"; class_code "="; tss_id "TSS251"; p_id "P180";
LT883664v1	Cufflinks	exon	42302053	42302164	.	+	.	gene_id "XLOC_000184"; transcript_id "TCONS_00000347"; exon_number "23"; gene_name "ENSCGRG00001006287.1"; oId "ENSCGRT00001007474.1"; nearest_ref "ENSCGRT00001007474.1"; class_code "="; tss_id "TSS252"; p_id "P180";
LT883664v1	Cufflinks	exon	42302053	42302164	.	+	.	gene_id "XLOC_000184"; transcript_id "TCONS_00000346"; exon_number "26"; gene_name "ENSCGRG00001006287.1"; oId "ENSCGRT00001007470.1"; nearest_ref "ENSCGRT00001007470.1"; class_code "="; tss_id "TSS252"; p_id "P181";
LT883664v1	Cufflinks	exon	42307294	42307514	.	+	.	gene_id "XLOC_000184"; transcript_id "TCONS_00000344"; exon_number "25"; gene_name "ENSCGRG00001006287.1"; oId "ENSCGRT00001007439.1"; nearest_ref "ENSCGRT00001007439.1"; class_code "="; tss_id "TSS251"; p_id "P182";
LT883664v1	Cufflinks	exon	42307294	42307514	.	+	.	gene_id "XLOC_000184"; transcript_id "TCONS_00000345"; exon_number "24"; gene_name "ENSCGRG00001006287.1"; oId "CUFF.316.2"; nearest_ref "ENSCGRT00001007474.1"; class_code "="; tss_id "TSS251"; p_id "P180";
LT883664v1	Cufflinks	exon	42307294	42307514	.	+	.	gene_id "XLOC_000184"; transcript_id "TCONS_00000347"; exon_number "24"; gene_name "ENSCGRG00001006287.1"; oId "ENSCGRT00001007474.1"; nearest_ref "ENSCGRT00001007474.1"; class_code "="; tss_id "TSS252"; p_id "P180";
LT883664v1	Cufflinks	exon	42307294	42307514	.	+	.	gene_id "XLOC_000184"; transcript_id "TCONS_00000346"; exon_number "27"; gene_name "ENSCGRG00001006287.1"; oId "ENSCGRT00001007470.1"; nearest_ref "ENSCGRT00001007470.1"; class_code "="; tss_id "TSS252"; p_id "P181";
LT883664v1	Cufflinks	exon	42308215	42308256	.	+	.	gene_id "XLOC_000184"; transcript_id "TCONS_00000344"; exon_number "26"; gene_name "ENSCGRG00001006287.1"; oId "ENSCGRT00001007439.1"; nearest_ref "ENSCGRT00001007439.1"; class_code "="; tss_id "TSS251"; p_id "P182";
LT883664v1	Cufflinks	exon	42308215	42310525	.	+	.	gene_id "XLOC_000184"; transcript_id "TCONS_00000345"; exon_number "25"; gene_name "ENSCGRG00001006287.1"; oId "CUFF.316.2"; nearest_ref "ENSCGRT00001007474.1"; class_code "="; tss_id "TSS251"; p_id "P180";
LT883664v1	Cufflinks	exon	42308215	42308256	.	+	.	gene_id "XLOC_000184"; transcript_id "TCONS_00000347"; exon_number "25"; gene_name "ENSCGRG00001006287.1"; oId "ENSCGRT00001007474.1"; nearest_ref "ENSCGRT00001007474.1"; class_code "="; tss_id "TSS252"; p_id "P180";
LT883664v1	Cufflinks	exon	42308215	42308256	.	+	.	gene_id "XLOC_000184"; transcript_id "TCONS_00000346"; exon_number "28"; gene_name "ENSCGRG00001006287.1"; oId "ENSCGRT00001007470.1"; nearest_ref "ENSCGRT00001007470.1"; class_code "="; tss_id "TSS252"; p_id "P181";
LT883664v1	Cufflinks	exon	42388509	42388967	.	+	.	gene_id "XLOC_000185"; transcript_id "TCONS_00000348"; exon_number "1"; gene_name "ENSCGRG00001024031.1"; oId "ENSCGRT00001031083.1"; nearest_ref "ENSCGRT00001031083.1"; class_code "="; tss_id "TSS253"; p_id "P183";
LT883664v1	Cufflinks	exon	42434221	42434283	.	+	.	gene_id "XLOC_000185"; transcript_id "TCONS_00000348"; exon_number "2"; gene_name "ENSCGRG00001024031.1"; oId "ENSCGRT00001031083.1"; nearest_ref "ENSCGRT00001031083.1"; class_code "="; tss_id "TSS253"; p_id "P183";
LT883664v1	Cufflinks	exon	42520420	42520568	.	+	.	gene_id "XLOC_000186"; transcript_id "TCONS_00000349"; exon_number "1"; gene_name "ENSCGRG00001002584.1"; oId "ENSCGRT00001003132.1"; nearest_ref "ENSCGRT00001003132.1"; class_code "="; tss_id "TSS254"; p_id "P184";
LT883664v1	Cufflinks	exon	42520601	42520628	.	+	.	gene_id "XLOC_000186"; transcript_id "TCONS_00000349"; exon_number "2"; gene_name "ENSCGRG00001002584.1"; oId "ENSCGRT00001003132.1"; nearest_ref "ENSCGRT00001003132.1"; class_code "="; tss_id "TSS254"; p_id "P184";
LT883664v1	Cufflinks	exon	42520662	42520856	.	+	.	gene_id "XLOC_000186"; transcript_id "TCONS_00000349"; exon_number "3"; gene_name "ENSCGRG00001002584.1"; oId "ENSCGRT00001003132.1"; nearest_ref "ENSCGRT00001003132.1"; class_code "="; tss_id "TSS254"; p_id "P184";
LT883664v1	Cufflinks	exon	43125056	43125202	.	+	.	gene_id "XLOC_000187"; transcript_id "TCONS_00000350"; exon_number "1"; gene_name "ENSCGRG00001005888.1"; oId "ENSCGRT00001006947.1"; nearest_ref "ENSCGRT00001006947.1"; class_code "="; tss_id "TSS255"; p_id "P185";
LT883664v1	Cufflinks	exon	43125056	43125202	.	+	.	gene_id "XLOC_000187"; transcript_id "TCONS_00000351"; exon_number "1"; gene_name "ENSCGRG00001005888.1"; oId "CUFF.333.2"; nearest_ref "ENSCGRT00001006947.1"; class_code "="; tss_id "TSS255"; p_id "P185";
LT883664v1	Cufflinks	exon	43160292	43160334	.	+	.	gene_id "XLOC_000187"; transcript_id "TCONS_00000352"; exon_number "1"; gene_name "ENSCGRG00001005888.1"; oId "CUFF.333.3"; nearest_ref "ENSCGRT00001006947.1"; class_code "j"; tss_id "TSS256";
LT883664v1	Cufflinks	exon	43163818	43163946	.	+	.	gene_id "XLOC_000187"; transcript_id "TCONS_00000350"; exon_number "2"; gene_name "ENSCGRG00001005888.1"; oId "ENSCGRT00001006947.1"; nearest_ref "ENSCGRT00001006947.1"; class_code "="; tss_id "TSS255"; p_id "P185";
LT883664v1	Cufflinks	exon	43163818	43163946	.	+	.	gene_id "XLOC_000187"; transcript_id "TCONS_00000351"; exon_number "2"; gene_name "ENSCGRG00001005888.1"; oId "CUFF.333.2"; nearest_ref "ENSCGRT00001006947.1"; class_code "="; tss_id "TSS255"; p_id "P185";
LT883664v1	Cufflinks	exon	43163818	43163946	.	+	.	gene_id "XLOC_000187"; transcript_id "TCONS_00000352"; exon_number "2"; gene_name "ENSCGRG00001005888.1"; oId "CUFF.333.3"; nearest_ref "ENSCGRT00001006947.1"; class_code "j"; tss_id "TSS256";
LT883664v1	Cufflinks	exon	43189199	43189328	.	+	.	gene_id "XLOC_000188"; transcript_id "TCONS_00000353"; exon_number "1"; gene_name "ENSCGRG00001001320.1"; oId "ENSCGRT00001001704.1"; nearest_ref "ENSCGRT00001001704.1"; class_code "="; tss_id "TSS261";
LT883664v1	Cufflinks	exon	43199652	43199702	.	+	.	gene_id "XLOC_000187"; transcript_id "TCONS_00000350"; exon_number "3"; gene_name "ENSCGRG00001005888.1"; oId "ENSCGRT00001006947.1"; nearest_ref "ENSCGRT00001006947.1"; class_code "="; tss_id "TSS255"; p_id "P185";
LT883664v1	Cufflinks	exon	43199652	43199702	.	+	.	gene_id "XLOC_000187"; transcript_id "TCONS_00000351"; exon_number "3"; gene_name "ENSCGRG00001005888.1"; oId "CUFF.333.2"; nearest_ref "ENSCGRT00001006947.1"; class_code "="; tss_id "TSS255"; p_id "P185";
LT883664v1	Cufflinks	exon	43199652	43199702	.	+	.	gene_id "XLOC_000187"; transcript_id "TCONS_00000352"; exon_number "3"; gene_name "ENSCGRG00001005888.1"; oId "CUFF.333.3"; nearest_ref "ENSCGRT00001006947.1"; class_code "j"; tss_id "TSS256";
LT883664v1	Cufflinks	exon	43199821	43199870	.	+	.	gene_id "XLOC_000187"; transcript_id "TCONS_00000350"; exon_number "4"; gene_name "ENSCGRG00001005888.1"; oId "ENSCGRT00001006947.1"; nearest_ref "ENSCGRT00001006947.1"; class_code "="; tss_id "TSS255"; p_id "P185";
LT883664v1	Cufflinks	exon	43199821	43199870	.	+	.	gene_id "XLOC_000187"; transcript_id "TCONS_00000351"; exon_number "4"; gene_name "ENSCGRG00001005888.1"; oId "CUFF.333.2"; nearest_ref "ENSCGRT00001006947.1"; class_code "="; tss_id "TSS255"; p_id "P185";
LT883664v1	Cufflinks	exon	43199821	43199870	.	+	.	gene_id "XLOC_000187"; transcript_id "TCONS_00000352"; exon_number "4"; gene_name "ENSCGRG00001005888.1"; oId "CUFF.333.3"; nearest_ref "ENSCGRT00001006947.1"; class_code "j"; tss_id "TSS256";
LT883664v1	Cufflinks	exon	43210376	43211155	.	-	.	gene_id "XLOC_001381"; transcript_id "TCONS_00002656"; exon_number "1"; gene_name "ENSCGRG00001006451.1"; oId "CUFF.336.1"; nearest_ref "ENSCGRT00001007566.1"; class_code "="; tss_id "TSS1908"; p_id "P1372";
LT883664v1	Cufflinks	exon	43210379	43210502	.	+	.	gene_id "XLOC_000189"; transcript_id "TCONS_00000354"; exon_number "1"; gene_name "ENSCGRG00001005888.1"; oId "CUFF.337.1"; nearest_ref "ENSCGRT00001006947.1"; class_code "o"; tss_id "TSS262";
LT883664v1	Cufflinks	exon	43210769	43211155	.	-	.	gene_id "XLOC_001381"; transcript_id "TCONS_00002657"; exon_number "1"; gene_name "ENSCGRG00001006451.1"; oId "ENSCGRT00001007566.1"; contained_in "TCONS_00002656"; nearest_ref "ENSCGRT00001007566.1"; class_code "="; tss_id "TSS1908"; p_id "P1372";
LT883664v1	Cufflinks	exon	43226701	43226741	.	+	.	gene_id "XLOC_000187"; transcript_id "TCONS_00000350"; exon_number "5"; gene_name "ENSCGRG00001005888.1"; oId "ENSCGRT00001006947.1"; nearest_ref "ENSCGRT00001006947.1"; class_code "="; tss_id "TSS255"; p_id "P185";
LT883664v1	Cufflinks	exon	43226701	43226741	.	+	.	gene_id "XLOC_000187"; transcript_id "TCONS_00000351"; exon_number "5"; gene_name "ENSCGRG00001005888.1"; oId "CUFF.333.2"; nearest_ref "ENSCGRT00001006947.1"; class_code "="; tss_id "TSS255"; p_id "P185";
LT883664v1	Cufflinks	exon	43226701	43226741	.	+	.	gene_id "XLOC_000187"; transcript_id "TCONS_00000352"; exon_number "5"; gene_name "ENSCGRG00001005888.1"; oId "CUFF.333.3"; nearest_ref "ENSCGRT00001006947.1"; class_code "j"; tss_id "TSS256";
LT883664v1	Cufflinks	exon	43229726	43229812	.	+	.	gene_id "XLOC_000187"; transcript_id "TCONS_00000350"; exon_number "6"; gene_name "ENSCGRG00001005888.1"; oId "ENSCGRT00001006947.1"; nearest_ref "ENSCGRT00001006947.1"; class_code "="; tss_id "TSS255"; p_id "P185";
LT883664v1	Cufflinks	exon	43229726	43229812	.	+	.	gene_id "XLOC_000187"; transcript_id "TCONS_00000351"; exon_number "6"; gene_name "ENSCGRG00001005888.1"; oId "CUFF.333.2"; nearest_ref "ENSCGRT00001006947.1"; class_code "="; tss_id "TSS255"; p_id "P185";
LT883664v1	Cufflinks	exon	43229726	43229812	.	+	.	gene_id "XLOC_000187"; transcript_id "TCONS_00000352"; exon_number "6"; gene_name "ENSCGRG00001005888.1"; oId "CUFF.333.3"; nearest_ref "ENSCGRT00001006947.1"; class_code "j"; tss_id "TSS256";
LT883664v1	Cufflinks	exon	43232377	43232489	.	+	.	gene_id "XLOC_000187"; transcript_id "TCONS_00000350"; exon_number "7"; gene_name "ENSCGRG00001005888.1"; oId "ENSCGRT00001006947.1"; nearest_ref "ENSCGRT00001006947.1"; class_code "="; tss_id "TSS255"; p_id "P185";
LT883664v1	Cufflinks	exon	43232377	43232489	.	+	.	gene_id "XLOC_000187"; transcript_id "TCONS_00000351"; exon_number "7"; gene_name "ENSCGRG00001005888.1"; oId "CUFF.333.2"; nearest_ref "ENSCGRT00001006947.1"; class_code "="; tss_id "TSS255"; p_id "P185";
LT883664v1	Cufflinks	exon	43232377	43232489	.	+	.	gene_id "XLOC_000187"; transcript_id "TCONS_00000352"; exon_number "7"; gene_name "ENSCGRG00001005888.1"; oId "CUFF.333.3"; nearest_ref "ENSCGRT00001006947.1"; class_code "j"; tss_id "TSS256";
LT883664v1	Cufflinks	exon	43235971	43236072	.	+	.	gene_id "XLOC_000187"; transcript_id "TCONS_00000350"; exon_number "8"; gene_name "ENSCGRG00001005888.1"; oId "ENSCGRT00001006947.1"; nearest_ref "ENSCGRT00001006947.1"; class_code "="; tss_id "TSS255"; p_id "P185";
LT883664v1	Cufflinks	exon	43235971	43236072	.	+	.	gene_id "XLOC_000187"; transcript_id "TCONS_00000351"; exon_number "8"; gene_name "ENSCGRG00001005888.1"; oId "CUFF.333.2"; nearest_ref "ENSCGRT00001006947.1"; class_code "="; tss_id "TSS255"; p_id "P185";
LT883664v1	Cufflinks	exon	43235971	43236072	.	+	.	gene_id "XLOC_000187"; transcript_id "TCONS_00000352"; exon_number "8"; gene_name "ENSCGRG00001005888.1"; oId "CUFF.333.3"; nearest_ref "ENSCGRT00001006947.1"; class_code "j"; tss_id "TSS256";
LT883664v1	Cufflinks	exon	43254476	43255071	.	+	.	gene_id "XLOC_000187"; transcript_id "TCONS_00000355"; exon_number "1"; gene_name "ENSCGRG00001005888.1"; oId "ENSCGRT00001006952.1"; nearest_ref "ENSCGRT00001006952.1"; class_code "="; tss_id "TSS257"; p_id "P186";
LT883664v1	Cufflinks	exon	43259417	43259538	.	+	.	gene_id "XLOC_000187"; transcript_id "TCONS_00000356"; exon_number "1"; gene_name "ENSCGRG00001005888.1"; oId "CUFF.333.5"; nearest_ref "ENSCGRT00001006947.1"; class_code "j"; tss_id "TSS258";
LT883664v1	Cufflinks	exon	43260217	43260349	.	+	.	gene_id "XLOC_000187"; transcript_id "TCONS_00000350"; exon_number "9"; gene_name "ENSCGRG00001005888.1"; oId "ENSCGRT00001006947.1"; nearest_ref "ENSCGRT00001006947.1"; class_code "="; tss_id "TSS255"; p_id "P185";
LT883664v1	Cufflinks	exon	43260217	43260349	.	+	.	gene_id "XLOC_000187"; transcript_id "TCONS_00000351"; exon_number "9"; gene_name "ENSCGRG00001005888.1"; oId "CUFF.333.2"; nearest_ref "ENSCGRT00001006947.1"; class_code "="; tss_id "TSS255"; p_id "P185";
LT883664v1	Cufflinks	exon	43260217	43260349	.	+	.	gene_id "XLOC_000187"; transcript_id "TCONS_00000352"; exon_number "9"; gene_name "ENSCGRG00001005888.1"; oId "CUFF.333.3"; nearest_ref "ENSCGRT00001006947.1"; class_code "j"; tss_id "TSS256";
LT883664v1	Cufflinks	exon	43260217	43260349	.	+	.	gene_id "XLOC_000187"; transcript_id "TCONS_00000355"; exon_number "2"; gene_name "ENSCGRG00001005888.1"; oId "ENSCGRT00001006952.1"; nearest_ref "ENSCGRT00001006952.1"; class_code "="; tss_id "TSS257"; p_id "P186";
LT883664v1	Cufflinks	exon	43260217	43260349	.	+	.	gene_id "XLOC_000187"; transcript_id "TCONS_00000356"; exon_number "2"; gene_name "ENSCGRG00001005888.1"; oId "CUFF.333.5"; nearest_ref "ENSCGRT00001006947.1"; class_code "j"; tss_id "TSS258";
LT883664v1	Cufflinks	exon	43265560	43265906	.	+	.	gene_id "XLOC_000187"; transcript_id "TCONS_00000350"; exon_number "10"; gene_name "ENSCGRG00001005888.1"; oId "ENSCGRT00001006947.1"; nearest_ref "ENSCGRT00001006947.1"; class_code "="; tss_id "TSS255"; p_id "P185";
LT883664v1	Cufflinks	exon	43265560	43265906	.	+	.	gene_id "XLOC_000187"; transcript_id "TCONS_00000351"; exon_number "10"; gene_name "ENSCGRG00001005888.1"; oId "CUFF.333.2"; nearest_ref "ENSCGRT00001006947.1"; class_code "="; tss_id "TSS255"; p_id "P185";
LT883664v1	Cufflinks	exon	43265560	43265906	.	+	.	gene_id "XLOC_000187"; transcript_id "TCONS_00000352"; exon_number "10"; gene_name "ENSCGRG00001005888.1"; oId "CUFF.333.3"; nearest_ref "ENSCGRT00001006947.1"; class_code "j"; tss_id "TSS256";
LT883664v1	Cufflinks	exon	43265560	43265906	.	+	.	gene_id "XLOC_000187"; transcript_id "TCONS_00000355"; exon_number "3"; gene_name "ENSCGRG00001005888.1"; oId "ENSCGRT00001006952.1"; nearest_ref "ENSCGRT00001006952.1"; class_code "="; tss_id "TSS257"; p_id "P186";
LT883664v1	Cufflinks	exon	43265560	43265906	.	+	.	gene_id "XLOC_000187"; transcript_id "TCONS_00000356"; exon_number "3"; gene_name "ENSCGRG00001005888.1"; oId "CUFF.333.5"; nearest_ref "ENSCGRT00001006947.1"; class_code "j"; tss_id "TSS258";
LT883664v1	Cufflinks	exon	43270738	43270812	.	+	.	gene_id "XLOC_000187"; transcript_id "TCONS_00000350"; exon_number "11"; gene_name "ENSCGRG00001005888.1"; oId "ENSCGRT00001006947.1"; nearest_ref "ENSCGRT00001006947.1"; class_code "="; tss_id "TSS255"; p_id "P185";
LT883664v1	Cufflinks	exon	43270738	43270812	.	+	.	gene_id "XLOC_000187"; transcript_id "TCONS_00000351"; exon_number "11"; gene_name "ENSCGRG00001005888.1"; oId "CUFF.333.2"; nearest_ref "ENSCGRT00001006947.1"; class_code "="; tss_id "TSS255"; p_id "P185";
LT883664v1	Cufflinks	exon	43270738	43270812	.	+	.	gene_id "XLOC_000187"; transcript_id "TCONS_00000352"; exon_number "11"; gene_name "ENSCGRG00001005888.1"; oId "CUFF.333.3"; nearest_ref "ENSCGRT00001006947.1"; class_code "j"; tss_id "TSS256";
LT883664v1	Cufflinks	exon	43270738	43270812	.	+	.	gene_id "XLOC_000187"; transcript_id "TCONS_00000355"; exon_number "4"; gene_name "ENSCGRG00001005888.1"; oId "ENSCGRT00001006952.1"; nearest_ref "ENSCGRT00001006952.1"; class_code "="; tss_id "TSS257"; p_id "P186";
LT883664v1	Cufflinks	exon	43270738	43270812	.	+	.	gene_id "XLOC_000187"; transcript_id "TCONS_00000356"; exon_number "4"; gene_name "ENSCGRG00001005888.1"; oId "CUFF.333.5"; nearest_ref "ENSCGRT00001006947.1"; class_code "j"; tss_id "TSS258";
LT883664v1	Cufflinks	exon	43272229	43272372	.	+	.	gene_id "XLOC_000187"; transcript_id "TCONS_00000350"; exon_number "12"; gene_name "ENSCGRG00001005888.1"; oId "ENSCGRT00001006947.1"; nearest_ref "ENSCGRT00001006947.1"; class_code "="; tss_id "TSS255"; p_id "P185";
LT883664v1	Cufflinks	exon	43272229	43272372	.	+	.	gene_id "XLOC_000187"; transcript_id "TCONS_00000351"; exon_number "12"; gene_name "ENSCGRG00001005888.1"; oId "CUFF.333.2"; nearest_ref "ENSCGRT00001006947.1"; class_code "="; tss_id "TSS255"; p_id "P185";
LT883664v1	Cufflinks	exon	43272229	43272372	.	+	.	gene_id "XLOC_000187"; transcript_id "TCONS_00000352"; exon_number "12"; gene_name "ENSCGRG00001005888.1"; oId "CUFF.333.3"; nearest_ref "ENSCGRT00001006947.1"; class_code "j"; tss_id "TSS256";
LT883664v1	Cufflinks	exon	43272229	43272372	.	+	.	gene_id "XLOC_000187"; transcript_id "TCONS_00000355"; exon_number "5"; gene_name "ENSCGRG00001005888.1"; oId "ENSCGRT00001006952.1"; nearest_ref "ENSCGRT00001006952.1"; class_code "="; tss_id "TSS257"; p_id "P186";
LT883664v1	Cufflinks	exon	43272229	43272372	.	+	.	gene_id "XLOC_000187"; transcript_id "TCONS_00000356"; exon_number "5"; gene_name "ENSCGRG00001005888.1"; oId "CUFF.333.5"; nearest_ref "ENSCGRT00001006947.1"; class_code "j"; tss_id "TSS258";
LT883664v1	Cufflinks	exon	43272832	43272857	.	+	.	gene_id "XLOC_000187"; transcript_id "TCONS_00000357"; exon_number "1"; gene_name "ENSCGRG00001005888.1"; oId "CUFF.333.6"; nearest_ref "ENSCGRT00001006947.1"; class_code "j"; tss_id "TSS259";
LT883664v1	Cufflinks	exon	43275081	43275216	.	+	.	gene_id "XLOC_000187"; transcript_id "TCONS_00000350"; exon_number "13"; gene_name "ENSCGRG00001005888.1"; oId "ENSCGRT00001006947.1"; nearest_ref "ENSCGRT00001006947.1"; class_code "="; tss_id "TSS255"; p_id "P185";
LT883664v1	Cufflinks	exon	43275081	43275216	.	+	.	gene_id "XLOC_000187"; transcript_id "TCONS_00000351"; exon_number "13"; gene_name "ENSCGRG00001005888.1"; oId "CUFF.333.2"; nearest_ref "ENSCGRT00001006947.1"; class_code "="; tss_id "TSS255"; p_id "P185";
LT883664v1	Cufflinks	exon	43275081	43275216	.	+	.	gene_id "XLOC_000187"; transcript_id "TCONS_00000352"; exon_number "13"; gene_name "ENSCGRG00001005888.1"; oId "CUFF.333.3"; nearest_ref "ENSCGRT00001006947.1"; class_code "j"; tss_id "TSS256";
LT883664v1	Cufflinks	exon	43275081	43275216	.	+	.	gene_id "XLOC_000187"; transcript_id "TCONS_00000355"; exon_number "6"; gene_name "ENSCGRG00001005888.1"; oId "ENSCGRT00001006952.1"; nearest_ref "ENSCGRT00001006952.1"; class_code "="; tss_id "TSS257"; p_id "P186";
LT883664v1	Cufflinks	exon	43275081	43275216	.	+	.	gene_id "XLOC_000187"; transcript_id "TCONS_00000356"; exon_number "6"; gene_name "ENSCGRG00001005888.1"; oId "CUFF.333.5"; nearest_ref "ENSCGRT00001006947.1"; class_code "j"; tss_id "TSS258";
LT883664v1	Cufflinks	exon	43275081	43275216	.	+	.	gene_id "XLOC_000187"; transcript_id "TCONS_00000357"; exon_number "2"; gene_name "ENSCGRG00001005888.1"; oId "CUFF.333.6"; nearest_ref "ENSCGRT00001006947.1"; class_code "j"; tss_id "TSS259";
LT883664v1	Cufflinks	exon	43275969	43276138	.	+	.	gene_id "XLOC_000187"; transcript_id "TCONS_00000350"; exon_number "14"; gene_name "ENSCGRG00001005888.1"; oId "ENSCGRT00001006947.1"; nearest_ref "ENSCGRT00001006947.1"; class_code "="; tss_id "TSS255"; p_id "P185";
LT883664v1	Cufflinks	exon	43275969	43276138	.	+	.	gene_id "XLOC_000187"; transcript_id "TCONS_00000351"; exon_number "14"; gene_name "ENSCGRG00001005888.1"; oId "CUFF.333.2"; nearest_ref "ENSCGRT00001006947.1"; class_code "="; tss_id "TSS255"; p_id "P185";
LT883664v1	Cufflinks	exon	43275969	43276138	.	+	.	gene_id "XLOC_000187"; transcript_id "TCONS_00000352"; exon_number "14"; gene_name "ENSCGRG00001005888.1"; oId "CUFF.333.3"; nearest_ref "ENSCGRT00001006947.1"; class_code "j"; tss_id "TSS256";
LT883664v1	Cufflinks	exon	43275969	43276138	.	+	.	gene_id "XLOC_000187"; transcript_id "TCONS_00000355"; exon_number "7"; gene_name "ENSCGRG00001005888.1"; oId "ENSCGRT00001006952.1"; nearest_ref "ENSCGRT00001006952.1"; class_code "="; tss_id "TSS257"; p_id "P186";
LT883664v1	Cufflinks	exon	43275969	43276138	.	+	.	gene_id "XLOC_000187"; transcript_id "TCONS_00000356"; exon_number "7"; gene_name "ENSCGRG00001005888.1"; oId "CUFF.333.5"; nearest_ref "ENSCGRT00001006947.1"; class_code "j"; tss_id "TSS258";
LT883664v1	Cufflinks	exon	43275969	43276138	.	+	.	gene_id "XLOC_000187"; transcript_id "TCONS_00000357"; exon_number "3"; gene_name "ENSCGRG00001005888.1"; oId "CUFF.333.6"; nearest_ref "ENSCGRT00001006947.1"; class_code "j"; tss_id "TSS259";
LT883664v1	Cufflinks	exon	43277349	43277558	.	+	.	gene_id "XLOC_000187"; transcript_id "TCONS_00000350"; exon_number "15"; gene_name "ENSCGRG00001005888.1"; oId "ENSCGRT00001006947.1"; nearest_ref "ENSCGRT00001006947.1"; class_code "="; tss_id "TSS255"; p_id "P185";
LT883664v1	Cufflinks	exon	43277349	43277558	.	+	.	gene_id "XLOC_000187"; transcript_id "TCONS_00000351"; exon_number "15"; gene_name "ENSCGRG00001005888.1"; oId "CUFF.333.2"; nearest_ref "ENSCGRT00001006947.1"; class_code "="; tss_id "TSS255"; p_id "P185";
LT883664v1	Cufflinks	exon	43277349	43277558	.	+	.	gene_id "XLOC_000187"; transcript_id "TCONS_00000352"; exon_number "15"; gene_name "ENSCGRG00001005888.1"; oId "CUFF.333.3"; nearest_ref "ENSCGRT00001006947.1"; class_code "j"; tss_id "TSS256";
LT883664v1	Cufflinks	exon	43277349	43277558	.	+	.	gene_id "XLOC_000187"; transcript_id "TCONS_00000355"; exon_number "8"; gene_name "ENSCGRG00001005888.1"; oId "ENSCGRT00001006952.1"; nearest_ref "ENSCGRT00001006952.1"; class_code "="; tss_id "TSS257"; p_id "P186";
LT883664v1	Cufflinks	exon	43277349	43277558	.	+	.	gene_id "XLOC_000187"; transcript_id "TCONS_00000356"; exon_number "8"; gene_name "ENSCGRG00001005888.1"; oId "CUFF.333.5"; nearest_ref "ENSCGRT00001006947.1"; class_code "j"; tss_id "TSS258";
LT883664v1	Cufflinks	exon	43277349	43277558	.	+	.	gene_id "XLOC_000187"; transcript_id "TCONS_00000357"; exon_number "4"; gene_name "ENSCGRG00001005888.1"; oId "CUFF.333.6"; nearest_ref "ENSCGRT00001006947.1"; class_code "j"; tss_id "TSS259";
LT883664v1	Cufflinks	exon	43278263	43278413	.	+	.	gene_id "XLOC_000187"; transcript_id "TCONS_00000350"; exon_number "16"; gene_name "ENSCGRG00001005888.1"; oId "ENSCGRT00001006947.1"; nearest_ref "ENSCGRT00001006947.1"; class_code "="; tss_id "TSS255"; p_id "P185";
LT883664v1	Cufflinks	exon	43278263	43278413	.	+	.	gene_id "XLOC_000187"; transcript_id "TCONS_00000351"; exon_number "16"; gene_name "ENSCGRG00001005888.1"; oId "CUFF.333.2"; nearest_ref "ENSCGRT00001006947.1"; class_code "="; tss_id "TSS255"; p_id "P185";
LT883664v1	Cufflinks	exon	43278263	43278413	.	+	.	gene_id "XLOC_000187"; transcript_id "TCONS_00000352"; exon_number "16"; gene_name "ENSCGRG00001005888.1"; oId "CUFF.333.3"; nearest_ref "ENSCGRT00001006947.1"; class_code "j"; tss_id "TSS256";
LT883664v1	Cufflinks	exon	43278263	43278413	.	+	.	gene_id "XLOC_000187"; transcript_id "TCONS_00000355"; exon_number "9"; gene_name "ENSCGRG00001005888.1"; oId "ENSCGRT00001006952.1"; nearest_ref "ENSCGRT00001006952.1"; class_code "="; tss_id "TSS257"; p_id "P186";
LT883664v1	Cufflinks	exon	43278263	43278413	.	+	.	gene_id "XLOC_000187"; transcript_id "TCONS_00000356"; exon_number "9"; gene_name "ENSCGRG00001005888.1"; oId "CUFF.333.5"; nearest_ref "ENSCGRT00001006947.1"; class_code "j"; tss_id "TSS258";
LT883664v1	Cufflinks	exon	43278263	43278413	.	+	.	gene_id "XLOC_000187"; transcript_id "TCONS_00000357"; exon_number "5"; gene_name "ENSCGRG00001005888.1"; oId "CUFF.333.6"; nearest_ref "ENSCGRT00001006947.1"; class_code "j"; tss_id "TSS259";
LT883664v1	Cufflinks	exon	43281074	43281095	.	+	.	gene_id "XLOC_000187"; transcript_id "TCONS_00000358"; exon_number "1"; gene_name "ENSCGRG00001005888.1"; oId "CUFF.333.7"; nearest_ref "ENSCGRT00001006947.1"; class_code "j"; tss_id "TSS260";
LT883664v1	Cufflinks	exon	43283752	43283865	.	+	.	gene_id "XLOC_000187"; transcript_id "TCONS_00000350"; exon_number "17"; gene_name "ENSCGRG00001005888.1"; oId "ENSCGRT00001006947.1"; nearest_ref "ENSCGRT00001006947.1"; class_code "="; tss_id "TSS255"; p_id "P185";
LT883664v1	Cufflinks	exon	43283752	43283865	.	+	.	gene_id "XLOC_000187"; transcript_id "TCONS_00000351"; exon_number "17"; gene_name "ENSCGRG00001005888.1"; oId "CUFF.333.2"; nearest_ref "ENSCGRT00001006947.1"; class_code "="; tss_id "TSS255"; p_id "P185";
LT883664v1	Cufflinks	exon	43283752	43283865	.	+	.	gene_id "XLOC_000187"; transcript_id "TCONS_00000352"; exon_number "17"; gene_name "ENSCGRG00001005888.1"; oId "CUFF.333.3"; nearest_ref "ENSCGRT00001006947.1"; class_code "j"; tss_id "TSS256";
LT883664v1	Cufflinks	exon	43283752	43283865	.	+	.	gene_id "XLOC_000187"; transcript_id "TCONS_00000355"; exon_number "10"; gene_name "ENSCGRG00001005888.1"; oId "ENSCGRT00001006952.1"; nearest_ref "ENSCGRT00001006952.1"; class_code "="; tss_id "TSS257"; p_id "P186";
LT883664v1	Cufflinks	exon	43283752	43283865	.	+	.	gene_id "XLOC_000187"; transcript_id "TCONS_00000356"; exon_number "10"; gene_name "ENSCGRG00001005888.1"; oId "CUFF.333.5"; nearest_ref "ENSCGRT00001006947.1"; class_code "j"; tss_id "TSS258";
LT883664v1	Cufflinks	exon	43283752	43283865	.	+	.	gene_id "XLOC_000187"; transcript_id "TCONS_00000357"; exon_number "6"; gene_name "ENSCGRG00001005888.1"; oId "CUFF.333.6"; nearest_ref "ENSCGRT00001006947.1"; class_code "j"; tss_id "TSS259";
LT883664v1	Cufflinks	exon	43287130	43287147	.	+	.	gene_id "XLOC_000189"; transcript_id "TCONS_00000354"; exon_number "2"; gene_name "ENSCGRG00001005888.1"; oId "CUFF.337.1"; nearest_ref "ENSCGRT00001006947.1"; class_code "o"; tss_id "TSS262";
LT883664v1	Cufflinks	exon	43287509	43288620	.	+	.	gene_id "XLOC_000187"; transcript_id "TCONS_00000350"; exon_number "18"; gene_name "ENSCGRG00001005888.1"; oId "ENSCGRT00001006947.1"; nearest_ref "ENSCGRT00001006947.1"; class_code "="; tss_id "TSS255"; p_id "P185";
LT883664v1	Cufflinks	exon	43287509	43288620	.	+	.	gene_id "XLOC_000187"; transcript_id "TCONS_00000351"; exon_number "18"; gene_name "ENSCGRG00001005888.1"; oId "CUFF.333.2"; nearest_ref "ENSCGRT00001006947.1"; class_code "="; tss_id "TSS255"; p_id "P185";
LT883664v1	Cufflinks	exon	43287509	43288620	.	+	.	gene_id "XLOC_000187"; transcript_id "TCONS_00000352"; exon_number "18"; gene_name "ENSCGRG00001005888.1"; oId "CUFF.333.3"; nearest_ref "ENSCGRT00001006947.1"; class_code "j"; tss_id "TSS256";
LT883664v1	Cufflinks	exon	43287509	43288620	.	+	.	gene_id "XLOC_000187"; transcript_id "TCONS_00000355"; exon_number "11"; gene_name "ENSCGRG00001005888.1"; oId "ENSCGRT00001006952.1"; nearest_ref "ENSCGRT00001006952.1"; class_code "="; tss_id "TSS257"; p_id "P186";
LT883664v1	Cufflinks	exon	43287509	43288620	.	+	.	gene_id "XLOC_000187"; transcript_id "TCONS_00000356"; exon_number "11"; gene_name "ENSCGRG00001005888.1"; oId "CUFF.333.5"; nearest_ref "ENSCGRT00001006947.1"; class_code "j"; tss_id "TSS258";
LT883664v1	Cufflinks	exon	43287509	43288620	.	+	.	gene_id "XLOC_000187"; transcript_id "TCONS_00000357"; exon_number "7"; gene_name "ENSCGRG00001005888.1"; oId "CUFF.333.6"; nearest_ref "ENSCGRT00001006947.1"; class_code "j"; tss_id "TSS259";
LT883664v1	Cufflinks	exon	43288267	43288620	.	+	.	gene_id "XLOC_000187"; transcript_id "TCONS_00000358"; exon_number "2"; gene_name "ENSCGRG00001005888.1"; oId "CUFF.333.7"; nearest_ref "ENSCGRT00001006947.1"; class_code "j"; tss_id "TSS260";
LT883664v1	Cufflinks	exon	43289846	43289977	.	+	.	gene_id "XLOC_000187"; transcript_id "TCONS_00000350"; exon_number "19"; gene_name "ENSCGRG00001005888.1"; oId "ENSCGRT00001006947.1"; nearest_ref "ENSCGRT00001006947.1"; class_code "="; tss_id "TSS255"; p_id "P185";
LT883664v1	Cufflinks	exon	43289846	43289977	.	+	.	gene_id "XLOC_000187"; transcript_id "TCONS_00000351"; exon_number "19"; gene_name "ENSCGRG00001005888.1"; oId "CUFF.333.2"; nearest_ref "ENSCGRT00001006947.1"; class_code "="; tss_id "TSS255"; p_id "P185";
LT883664v1	Cufflinks	exon	43289846	43289977	.	+	.	gene_id "XLOC_000187"; transcript_id "TCONS_00000352"; exon_number "19"; gene_name "ENSCGRG00001005888.1"; oId "CUFF.333.3"; nearest_ref "ENSCGRT00001006947.1"; class_code "j"; tss_id "TSS256";
LT883664v1	Cufflinks	exon	43289846	43289977	.	+	.	gene_id "XLOC_000187"; transcript_id "TCONS_00000355"; exon_number "12"; gene_name "ENSCGRG00001005888.1"; oId "ENSCGRT00001006952.1"; nearest_ref "ENSCGRT00001006952.1"; class_code "="; tss_id "TSS257"; p_id "P186";
LT883664v1	Cufflinks	exon	43289846	43289977	.	+	.	gene_id "XLOC_000187"; transcript_id "TCONS_00000356"; exon_number "12"; gene_name "ENSCGRG00001005888.1"; oId "CUFF.333.5"; nearest_ref "ENSCGRT00001006947.1"; class_code "j"; tss_id "TSS258";
LT883664v1	Cufflinks	exon	43289846	43289977	.	+	.	gene_id "XLOC_000187"; transcript_id "TCONS_00000357"; exon_number "8"; gene_name "ENSCGRG00001005888.1"; oId "CUFF.333.6"; nearest_ref "ENSCGRT00001006947.1"; class_code "j"; tss_id "TSS259";
LT883664v1	Cufflinks	exon	43289846	43289977	.	+	.	gene_id "XLOC_000187"; transcript_id "TCONS_00000358"; exon_number "3"; gene_name "ENSCGRG00001005888.1"; oId "CUFF.333.7"; nearest_ref "ENSCGRT00001006947.1"; class_code "j"; tss_id "TSS260";
LT883664v1	Cufflinks	exon	43292204	43292467	.	+	.	gene_id "XLOC_000187"; transcript_id "TCONS_00000350"; exon_number "20"; gene_name "ENSCGRG00001005888.1"; oId "ENSCGRT00001006947.1"; nearest_ref "ENSCGRT00001006947.1"; class_code "="; tss_id "TSS255"; p_id "P185";
LT883664v1	Cufflinks	exon	43292204	43295700	.	+	.	gene_id "XLOC_000187"; transcript_id "TCONS_00000351"; exon_number "20"; gene_name "ENSCGRG00001005888.1"; oId "CUFF.333.2"; nearest_ref "ENSCGRT00001006947.1"; class_code "="; tss_id "TSS255"; p_id "P185";
LT883664v1	Cufflinks	exon	43292204	43295700	.	+	.	gene_id "XLOC_000187"; transcript_id "TCONS_00000352"; exon_number "20"; gene_name "ENSCGRG00001005888.1"; oId "CUFF.333.3"; nearest_ref "ENSCGRT00001006947.1"; class_code "j"; tss_id "TSS256";
LT883664v1	Cufflinks	exon	43292204	43295700	.	+	.	gene_id "XLOC_000187"; transcript_id "TCONS_00000355"; exon_number "13"; gene_name "ENSCGRG00001005888.1"; oId "ENSCGRT00001006952.1"; nearest_ref "ENSCGRT00001006952.1"; class_code "="; tss_id "TSS257"; p_id "P186";
LT883664v1	Cufflinks	exon	43292204	43295700	.	+	.	gene_id "XLOC_000187"; transcript_id "TCONS_00000356"; exon_number "13"; gene_name "ENSCGRG00001005888.1"; oId "CUFF.333.5"; nearest_ref "ENSCGRT00001006947.1"; class_code "j"; tss_id "TSS258";
LT883664v1	Cufflinks	exon	43292204	43295700	.	+	.	gene_id "XLOC_000187"; transcript_id "TCONS_00000357"; exon_number "9"; gene_name "ENSCGRG00001005888.1"; oId "CUFF.333.6"; nearest_ref "ENSCGRT00001006947.1"; class_code "j"; tss_id "TSS259";
LT883664v1	Cufflinks	exon	43292204	43295700	.	+	.	gene_id "XLOC_000187"; transcript_id "TCONS_00000358"; exon_number "4"; gene_name "ENSCGRG00001005888.1"; oId "CUFF.333.7"; nearest_ref "ENSCGRT00001006947.1"; class_code "j"; tss_id "TSS260";
LT883664v1	Cufflinks	exon	43429922	43430807	.	+	.	gene_id "XLOC_000190"; transcript_id "TCONS_00000359"; exon_number "1"; gene_name "ENSCGRG00001021198.1"; oId "ENSCGRT00001026989.1"; nearest_ref "ENSCGRT00001026989.1"; class_code "="; tss_id "TSS263"; p_id "P187";
LT883664v1	Cufflinks	exon	43536710	43536753	.	+	.	gene_id "XLOC_000190"; transcript_id "TCONS_00000359"; exon_number "2"; gene_name "ENSCGRG00001021198.1"; oId "ENSCGRT00001026989.1"; nearest_ref "ENSCGRT00001026989.1"; class_code "="; tss_id "TSS263"; p_id "P187";
LT883664v1	Cufflinks	exon	43588666	43588821	.	+	.	gene_id "XLOC_000190"; transcript_id "TCONS_00000359"; exon_number "3"; gene_name "ENSCGRG00001021198.1"; oId "ENSCGRT00001026989.1"; nearest_ref "ENSCGRT00001026989.1"; class_code "="; tss_id "TSS263"; p_id "P187";
LT883664v1	Cufflinks	exon	43601506	43601585	.	+	.	gene_id "XLOC_000190"; transcript_id "TCONS_00000359"; exon_number "4"; gene_name "ENSCGRG00001021198.1"; oId "ENSCGRT00001026989.1"; nearest_ref "ENSCGRT00001026989.1"; class_code "="; tss_id "TSS263"; p_id "P187";
LT883664v1	Cufflinks	exon	43609765	43609918	.	+	.	gene_id "XLOC_000190"; transcript_id "TCONS_00000359"; exon_number "5"; gene_name "ENSCGRG00001021198.1"; oId "ENSCGRT00001026989.1"; nearest_ref "ENSCGRT00001026989.1"; class_code "="; tss_id "TSS263"; p_id "P187";
LT883664v1	Cufflinks	exon	43649866	43649963	.	+	.	gene_id "XLOC_000190"; transcript_id "TCONS_00000359"; exon_number "6"; gene_name "ENSCGRG00001021198.1"; oId "ENSCGRT00001026989.1"; nearest_ref "ENSCGRT00001026989.1"; class_code "="; tss_id "TSS263"; p_id "P187";
LT883664v1	Cufflinks	exon	43652354	43652511	.	+	.	gene_id "XLOC_000190"; transcript_id "TCONS_00000359"; exon_number "7"; gene_name "ENSCGRG00001021198.1"; oId "ENSCGRT00001026989.1"; nearest_ref "ENSCGRT00001026989.1"; class_code "="; tss_id "TSS263"; p_id "P187";
LT883664v1	Cufflinks	exon	43691062	43694325	.	+	.	gene_id "XLOC_000190"; transcript_id "TCONS_00000359"; exon_number "8"; gene_name "ENSCGRG00001021198.1"; oId "ENSCGRT00001026989.1"; nearest_ref "ENSCGRT00001026989.1"; class_code "="; tss_id "TSS263"; p_id "P187";
LT883664v1	Cufflinks	exon	43711304	43711376	.	+	.	gene_id "XLOC_000191"; transcript_id "TCONS_00000360"; exon_number "1"; gene_name "ENSCGRG00001021850.1"; oId "ENSCGRT00001027952.1"; nearest_ref "ENSCGRT00001027952.1"; class_code "="; tss_id "TSS264"; p_id "P188";
LT883664v1	Cufflinks	exon	43711392	43711624	.	+	.	gene_id "XLOC_000191"; transcript_id "TCONS_00000360"; exon_number "2"; gene_name "ENSCGRG00001021850.1"; oId "ENSCGRT00001027952.1"; nearest_ref "ENSCGRT00001027952.1"; class_code "="; tss_id "TSS264"; p_id "P188";
LT883664v1	Cufflinks	exon	43711651	43711731	.	+	.	gene_id "XLOC_000191"; transcript_id "TCONS_00000360"; exon_number "3"; gene_name "ENSCGRG00001021850.1"; oId "ENSCGRT00001027952.1"; nearest_ref "ENSCGRT00001027952.1"; class_code "="; tss_id "TSS264"; p_id "P188";
LT883664v1	Cufflinks	exon	43734939	43734951	.	-	.	gene_id "XLOC_001382"; transcript_id "TCONS_00002658"; exon_number "1"; gene_name "ENSCGRG00001022302.1"; oId "CUFF.299.1"; nearest_ref "ENSCGRT00001028591.1"; class_code "x"; tss_id "TSS1909";
LT883664v1	Cufflinks	exon	43793097	43793223	.	+	.	gene_id "XLOC_000192"; transcript_id "TCONS_00000361"; exon_number "1"; gene_name "ENSCGRG00001008687.1"; oId "ENSCGRT00001010102.1"; nearest_ref "ENSCGRT00001010102.1"; class_code "="; tss_id "TSS265";
LT883664v1	Cufflinks	exon	43909737	43909759	.	+	.	gene_id "XLOC_000193"; transcript_id "TCONS_00000362"; exon_number "1"; gene_name "ENSCGRG00001022302.1"; oId "CUFF.300.1"; nearest_ref "ENSCGRT00001028591.1"; class_code "j"; tss_id "TSS266";
LT883664v1	Cufflinks	exon	43943567	43943754	.	+	.	gene_id "XLOC_000193"; transcript_id "TCONS_00000362"; exon_number "2"; gene_name "ENSCGRG00001022302.1"; oId "CUFF.300.1"; nearest_ref "ENSCGRT00001028591.1"; class_code "j"; tss_id "TSS266";
LT883664v1	Cufflinks	exon	43943567	43943754	.	+	.	gene_id "XLOC_000193"; transcript_id "TCONS_00000363"; exon_number "1"; gene_name "ENSCGRG00001022302.1"; oId "ENSCGRT00001028591.1"; contained_in "TCONS_00000364"; nearest_ref "ENSCGRT00001028591.1"; class_code "="; tss_id "TSS267"; p_id "P189";
LT883664v1	Cufflinks	exon	43943567	43943754	.	+	.	gene_id "XLOC_000193"; transcript_id "TCONS_00000365"; exon_number "1"; gene_name "ENSCGRG00001022302.1"; oId "CUFF.300.4"; nearest_ref "ENSCGRT00001028591.1"; class_code "j"; tss_id "TSS267";
LT883664v1	Cufflinks	exon	43943567	43943754	.	+	.	gene_id "XLOC_000193"; transcript_id "TCONS_00000364"; exon_number "1"; gene_name "ENSCGRG00001022302.1"; oId "CUFF.300.3"; nearest_ref "ENSCGRT00001028591.1"; class_code "j"; tss_id "TSS267";
LT883664v1	Cufflinks	exon	43947200	43948700	.	+	.	gene_id "XLOC_000193"; transcript_id "TCONS_00000362"; exon_number "3"; gene_name "ENSCGRG00001022302.1"; oId "CUFF.300.1"; nearest_ref "ENSCGRT00001028591.1"; class_code "j"; tss_id "TSS266";
LT883664v1	Cufflinks	exon	43947200	43948700	.	+	.	gene_id "XLOC_000193"; transcript_id "TCONS_00000363"; exon_number "2"; gene_name "ENSCGRG00001022302.1"; oId "ENSCGRT00001028591.1"; contained_in "TCONS_00000364"; nearest_ref "ENSCGRT00001028591.1"; class_code "="; tss_id "TSS267"; p_id "P189";
LT883664v1	Cufflinks	exon	43947200	43948700	.	+	.	gene_id "XLOC_000193"; transcript_id "TCONS_00000365"; exon_number "2"; gene_name "ENSCGRG00001022302.1"; oId "CUFF.300.4"; nearest_ref "ENSCGRT00001028591.1"; class_code "j"; tss_id "TSS267";
LT883664v1	Cufflinks	exon	43947200	43948700	.	+	.	gene_id "XLOC_000193"; transcript_id "TCONS_00000364"; exon_number "2"; gene_name "ENSCGRG00001022302.1"; oId "CUFF.300.3"; nearest_ref "ENSCGRT00001028591.1"; class_code "j"; tss_id "TSS267";
LT883664v1	Cufflinks	exon	43956963	43957123	.	+	.	gene_id "XLOC_000193"; transcript_id "TCONS_00000362"; exon_number "4"; gene_name "ENSCGRG00001022302.1"; oId "CUFF.300.1"; nearest_ref "ENSCGRT00001028591.1"; class_code "j"; tss_id "TSS266";
LT883664v1	Cufflinks	exon	43956963	43957123	.	+	.	gene_id "XLOC_000193"; transcript_id "TCONS_00000363"; exon_number "3"; gene_name "ENSCGRG00001022302.1"; oId "ENSCGRT00001028591.1"; contained_in "TCONS_00000364"; nearest_ref "ENSCGRT00001028591.1"; class_code "="; tss_id "TSS267"; p_id "P189";
LT883664v1	Cufflinks	exon	43956963	43957426	.	+	.	gene_id "XLOC_000193"; transcript_id "TCONS_00000365"; exon_number "3"; gene_name "ENSCGRG00001022302.1"; oId "CUFF.300.4"; nearest_ref "ENSCGRT00001028591.1"; class_code "j"; tss_id "TSS267";
LT883664v1	Cufflinks	exon	43956963	43957123	.	+	.	gene_id "XLOC_000193"; transcript_id "TCONS_00000364"; exon_number "3"; gene_name "ENSCGRG00001022302.1"; oId "CUFF.300.3"; nearest_ref "ENSCGRT00001028591.1"; class_code "j"; tss_id "TSS267";
LT883664v1	Cufflinks	exon	43957333	43957426	.	+	.	gene_id "XLOC_000193"; transcript_id "TCONS_00000362"; exon_number "5"; gene_name "ENSCGRG00001022302.1"; oId "CUFF.300.1"; nearest_ref "ENSCGRT00001028591.1"; class_code "j"; tss_id "TSS266";
LT883664v1	Cufflinks	exon	43957333	43957426	.	+	.	gene_id "XLOC_000193"; transcript_id "TCONS_00000363"; exon_number "4"; gene_name "ENSCGRG00001022302.1"; oId "ENSCGRT00001028591.1"; contained_in "TCONS_00000364"; nearest_ref "ENSCGRT00001028591.1"; class_code "="; tss_id "TSS267"; p_id "P189";
LT883664v1	Cufflinks	exon	43957333	43957426	.	+	.	gene_id "XLOC_000193"; transcript_id "TCONS_00000364"; exon_number "4"; gene_name "ENSCGRG00001022302.1"; oId "CUFF.300.3"; nearest_ref "ENSCGRT00001028591.1"; class_code "j"; tss_id "TSS267";
LT883664v1	Cufflinks	exon	43958403	43958483	.	+	.	gene_id "XLOC_000193"; transcript_id "TCONS_00000362"; exon_number "6"; gene_name "ENSCGRG00001022302.1"; oId "CUFF.300.1"; nearest_ref "ENSCGRT00001028591.1"; class_code "j"; tss_id "TSS266";
LT883664v1	Cufflinks	exon	43958403	43958483	.	+	.	gene_id "XLOC_000193"; transcript_id "TCONS_00000363"; exon_number "5"; gene_name "ENSCGRG00001022302.1"; oId "ENSCGRT00001028591.1"; contained_in "TCONS_00000364"; nearest_ref "ENSCGRT00001028591.1"; class_code "="; tss_id "TSS267"; p_id "P189";
LT883664v1	Cufflinks	exon	43958403	43958483	.	+	.	gene_id "XLOC_000193"; transcript_id "TCONS_00000365"; exon_number "4"; gene_name "ENSCGRG00001022302.1"; oId "CUFF.300.4"; nearest_ref "ENSCGRT00001028591.1"; class_code "j"; tss_id "TSS267";
LT883664v1	Cufflinks	exon	43958403	43958483	.	+	.	gene_id "XLOC_000193"; transcript_id "TCONS_00000364"; exon_number "5"; gene_name "ENSCGRG00001022302.1"; oId "CUFF.300.3"; nearest_ref "ENSCGRT00001028591.1"; class_code "j"; tss_id "TSS267";
LT883664v1	Cufflinks	exon	43963547	43965529	.	+	.	gene_id "XLOC_000193"; transcript_id "TCONS_00000362"; exon_number "7"; gene_name "ENSCGRG00001022302.1"; oId "CUFF.300.1"; nearest_ref "ENSCGRT00001028591.1"; class_code "j"; tss_id "TSS266";
LT883664v1	Cufflinks	exon	43963547	43963795	.	+	.	gene_id "XLOC_000193"; transcript_id "TCONS_00000363"; exon_number "6"; gene_name "ENSCGRG00001022302.1"; oId "ENSCGRT00001028591.1"; contained_in "TCONS_00000364"; nearest_ref "ENSCGRT00001028591.1"; class_code "="; tss_id "TSS267"; p_id "P189";
LT883664v1	Cufflinks	exon	43963547	43965529	.	+	.	gene_id "XLOC_000193"; transcript_id "TCONS_00000365"; exon_number "5"; gene_name "ENSCGRG00001022302.1"; oId "CUFF.300.4"; nearest_ref "ENSCGRT00001028591.1"; class_code "j"; tss_id "TSS267";
LT883664v1	Cufflinks	exon	43963547	43964180	.	+	.	gene_id "XLOC_000193"; transcript_id "TCONS_00000364"; exon_number "6"; gene_name "ENSCGRG00001022302.1"; oId "CUFF.300.3"; nearest_ref "ENSCGRT00001028591.1"; class_code "j"; tss_id "TSS267";
LT883664v1	Cufflinks	exon	43965343	43965529	.	+	.	gene_id "XLOC_000193"; transcript_id "TCONS_00000364"; exon_number "7"; gene_name "ENSCGRG00001022302.1"; oId "CUFF.300.3"; nearest_ref "ENSCGRT00001028591.1"; class_code "j"; tss_id "TSS267";
LT883664v1	Cufflinks	exon	43965419	43965525	.	-	.	gene_id "XLOC_001382"; transcript_id "TCONS_00002658"; exon_number "2"; gene_name "ENSCGRG00001022302.1"; oId "CUFF.299.1"; nearest_ref "ENSCGRT00001028591.1"; class_code "x"; tss_id "TSS1909";
LT883664v1	Cufflinks	exon	43995269	43996089	.	-	.	gene_id "XLOC_001383"; transcript_id "TCONS_00002659"; exon_number "1"; gene_name "ENSCGRG00001019159.1"; oId "ENSCGRT00001024072.1"; nearest_ref "ENSCGRT00001024072.1"; class_code "="; tss_id "TSS1910"; p_id "P1373";
LT883664v1	Cufflinks	exon	43997079	43997185	.	-	.	gene_id "XLOC_001383"; transcript_id "TCONS_00002659"; exon_number "2"; gene_name "ENSCGRG00001019159.1"; oId "ENSCGRT00001024072.1"; nearest_ref "ENSCGRT00001024072.1"; class_code "="; tss_id "TSS1910"; p_id "P1373";
LT883664v1	Cufflinks	exon	44000709	44000943	.	-	.	gene_id "XLOC_001383"; transcript_id "TCONS_00002659"; exon_number "3"; gene_name "ENSCGRG00001019159.1"; oId "ENSCGRT00001024072.1"; nearest_ref "ENSCGRT00001024072.1"; class_code "="; tss_id "TSS1910"; p_id "P1373";
LT883664v1	Cufflinks	exon	44008737	44008876	.	-	.	gene_id "XLOC_001383"; transcript_id "TCONS_00002659"; exon_number "4"; gene_name "ENSCGRG00001019159.1"; oId "ENSCGRT00001024072.1"; nearest_ref "ENSCGRT00001024072.1"; class_code "="; tss_id "TSS1910"; p_id "P1373";
LT883664v1	Cufflinks	exon	44019093	44019406	.	-	.	gene_id "XLOC_001383"; transcript_id "TCONS_00002659"; exon_number "5"; gene_name "ENSCGRG00001019159.1"; oId "ENSCGRT00001024072.1"; nearest_ref "ENSCGRT00001024072.1"; class_code "="; tss_id "TSS1910"; p_id "P1373";
LT883664v1	Cufflinks	exon	44033774	44037561	.	-	.	gene_id "XLOC_001384"; transcript_id "TCONS_00002660"; exon_number "1"; gene_name "ENSCGRG00001019623.1"; oId "ENSCGRT00001024711.1"; nearest_ref "ENSCGRT00001024711.1"; class_code "="; tss_id "TSS1911"; p_id "P1374";
LT883664v1	Cufflinks	exon	44044718	44044865	.	-	.	gene_id "XLOC_001384"; transcript_id "TCONS_00002660"; exon_number "2"; gene_name "ENSCGRG00001019623.1"; oId "ENSCGRT00001024711.1"; nearest_ref "ENSCGRT00001024711.1"; class_code "="; tss_id "TSS1911"; p_id "P1374";
LT883664v1	Cufflinks	exon	44048659	44048755	.	-	.	gene_id "XLOC_001384"; transcript_id "TCONS_00002660"; exon_number "3"; gene_name "ENSCGRG00001019623.1"; oId "ENSCGRT00001024711.1"; nearest_ref "ENSCGRT00001024711.1"; class_code "="; tss_id "TSS1911"; p_id "P1374";
LT883664v1	Cufflinks	exon	44053796	44053907	.	-	.	gene_id "XLOC_001384"; transcript_id "TCONS_00002660"; exon_number "4"; gene_name "ENSCGRG00001019623.1"; oId "ENSCGRT00001024711.1"; nearest_ref "ENSCGRT00001024711.1"; class_code "="; tss_id "TSS1911"; p_id "P1374";
LT883664v1	Cufflinks	exon	44056063	44056129	.	-	.	gene_id "XLOC_001384"; transcript_id "TCONS_00002660"; exon_number "5"; gene_name "ENSCGRG00001019623.1"; oId "ENSCGRT00001024711.1"; nearest_ref "ENSCGRT00001024711.1"; class_code "="; tss_id "TSS1911"; p_id "P1374";
LT883664v1	Cufflinks	exon	44058932	44059056	.	-	.	gene_id "XLOC_001384"; transcript_id "TCONS_00002660"; exon_number "6"; gene_name "ENSCGRG00001019623.1"; oId "ENSCGRT00001024711.1"; nearest_ref "ENSCGRT00001024711.1"; class_code "="; tss_id "TSS1911"; p_id "P1374";
LT883664v1	Cufflinks	exon	44062233	44062349	.	-	.	gene_id "XLOC_001384"; transcript_id "TCONS_00002660"; exon_number "7"; gene_name "ENSCGRG00001019623.1"; oId "ENSCGRT00001024711.1"; nearest_ref "ENSCGRT00001024711.1"; class_code "="; tss_id "TSS1911"; p_id "P1374";
LT883664v1	Cufflinks	exon	44063161	44063257	.	-	.	gene_id "XLOC_001384"; transcript_id "TCONS_00002660"; exon_number "8"; gene_name "ENSCGRG00001019623.1"; oId "ENSCGRT00001024711.1"; nearest_ref "ENSCGRT00001024711.1"; class_code "="; tss_id "TSS1911"; p_id "P1374";
LT883664v1	Cufflinks	exon	44064575	44064717	.	-	.	gene_id "XLOC_001384"; transcript_id "TCONS_00002660"; exon_number "9"; gene_name "ENSCGRG00001019623.1"; oId "ENSCGRT00001024711.1"; nearest_ref "ENSCGRT00001024711.1"; class_code "="; tss_id "TSS1911"; p_id "P1374";
LT883664v1	Cufflinks	exon	44065233	44065350	.	-	.	gene_id "XLOC_001384"; transcript_id "TCONS_00002660"; exon_number "10"; gene_name "ENSCGRG00001019623.1"; oId "ENSCGRT00001024711.1"; nearest_ref "ENSCGRT00001024711.1"; class_code "="; tss_id "TSS1911"; p_id "P1374";
LT883664v1	Cufflinks	exon	44067491	44067555	.	-	.	gene_id "XLOC_001384"; transcript_id "TCONS_00002660"; exon_number "11"; gene_name "ENSCGRG00001019623.1"; oId "ENSCGRT00001024711.1"; nearest_ref "ENSCGRT00001024711.1"; class_code "="; tss_id "TSS1911"; p_id "P1374";
LT883664v1	Cufflinks	exon	44067641	44067708	.	-	.	gene_id "XLOC_001384"; transcript_id "TCONS_00002660"; exon_number "12"; gene_name "ENSCGRG00001019623.1"; oId "ENSCGRT00001024711.1"; nearest_ref "ENSCGRT00001024711.1"; class_code "="; tss_id "TSS1911"; p_id "P1374";
LT883664v1	Cufflinks	exon	44072762	44072831	.	-	.	gene_id "XLOC_001384"; transcript_id "TCONS_00002660"; exon_number "13"; gene_name "ENSCGRG00001019623.1"; oId "ENSCGRT00001024711.1"; nearest_ref "ENSCGRT00001024711.1"; class_code "="; tss_id "TSS1911"; p_id "P1374";
LT883664v1	Cufflinks	exon	44080096	44080277	.	+	.	gene_id "XLOC_000194"; transcript_id "TCONS_00000366"; exon_number "1"; gene_name "ENSCGRG00001022724.1"; oId "ENSCGRT00001029217.1"; nearest_ref "ENSCGRT00001029217.1"; class_code "="; tss_id "TSS268"; p_id "P190";
LT883664v1	Cufflinks	exon	44083738	44083797	.	+	.	gene_id "XLOC_000194"; transcript_id "TCONS_00000366"; exon_number "2"; gene_name "ENSCGRG00001022724.1"; oId "ENSCGRT00001029217.1"; nearest_ref "ENSCGRT00001029217.1"; class_code "="; tss_id "TSS268"; p_id "P190";
LT883664v1	Cufflinks	exon	44085424	44085520	.	+	.	gene_id "XLOC_000194"; transcript_id "TCONS_00000366"; exon_number "3"; gene_name "ENSCGRG00001022724.1"; oId "ENSCGRT00001029217.1"; nearest_ref "ENSCGRT00001029217.1"; class_code "="; tss_id "TSS268"; p_id "P190";
LT883664v1	Cufflinks	exon	44087968	44088119	.	+	.	gene_id "XLOC_000194"; transcript_id "TCONS_00000366"; exon_number "4"; gene_name "ENSCGRG00001022724.1"; oId "ENSCGRT00001029217.1"; nearest_ref "ENSCGRT00001029217.1"; class_code "="; tss_id "TSS268"; p_id "P190";
LT883664v1	Cufflinks	exon	44088990	44089146	.	+	.	gene_id "XLOC_000194"; transcript_id "TCONS_00000366"; exon_number "5"; gene_name "ENSCGRG00001022724.1"; oId "ENSCGRT00001029217.1"; nearest_ref "ENSCGRT00001029217.1"; class_code "="; tss_id "TSS268"; p_id "P190";
LT883664v1	Cufflinks	exon	44090359	44090492	.	+	.	gene_id "XLOC_000194"; transcript_id "TCONS_00000366"; exon_number "6"; gene_name "ENSCGRG00001022724.1"; oId "ENSCGRT00001029217.1"; nearest_ref "ENSCGRT00001029217.1"; class_code "="; tss_id "TSS268"; p_id "P190";
LT883664v1	Cufflinks	exon	44092389	44092552	.	+	.	gene_id "XLOC_000194"; transcript_id "TCONS_00000366"; exon_number "7"; gene_name "ENSCGRG00001022724.1"; oId "ENSCGRT00001029217.1"; nearest_ref "ENSCGRT00001029217.1"; class_code "="; tss_id "TSS268"; p_id "P190";
LT883664v1	Cufflinks	exon	44094532	44095534	.	+	.	gene_id "XLOC_000194"; transcript_id "TCONS_00000366"; exon_number "8"; gene_name "ENSCGRG00001022724.1"; oId "ENSCGRT00001029217.1"; nearest_ref "ENSCGRT00001029217.1"; class_code "="; tss_id "TSS268"; p_id "P190";
LT883664v1	Cufflinks	exon	44096479	44096873	.	-	.	gene_id "XLOC_001385"; transcript_id "TCONS_00002662"; exon_number "1"; gene_name "ENSCGRG00001023013.1"; oId "ENSCGRT00001029649.1"; nearest_ref "ENSCGRT00001029649.1"; class_code "="; tss_id "TSS1912"; p_id "P1375";
LT883664v1	Cufflinks	exon	44096479	44096873	.	-	.	gene_id "XLOC_001385"; transcript_id "TCONS_00002661"; exon_number "1"; gene_name "ENSCGRG00001023013.1"; oId "CUFF.304.2"; nearest_ref "ENSCGRT00001029649.1"; class_code "j"; tss_id "TSS1912";
LT883664v1	Cufflinks	exon	44098124	44098250	.	-	.	gene_id "XLOC_001385"; transcript_id "TCONS_00002662"; exon_number "2"; gene_name "ENSCGRG00001023013.1"; oId "ENSCGRT00001029649.1"; nearest_ref "ENSCGRT00001029649.1"; class_code "="; tss_id "TSS1912"; p_id "P1375";
LT883664v1	Cufflinks	exon	44098124	44098172	.	-	.	gene_id "XLOC_001385"; transcript_id "TCONS_00002661"; exon_number "2"; gene_name "ENSCGRG00001023013.1"; oId "CUFF.304.2"; nearest_ref "ENSCGRT00001029649.1"; class_code "j"; tss_id "TSS1912";
LT883664v1	Cufflinks	exon	44098653	44098787	.	-	.	gene_id "XLOC_001385"; transcript_id "TCONS_00002662"; exon_number "3"; gene_name "ENSCGRG00001023013.1"; oId "ENSCGRT00001029649.1"; nearest_ref "ENSCGRT00001029649.1"; class_code "="; tss_id "TSS1912"; p_id "P1375";
LT883664v1	Cufflinks	exon	44098653	44098787	.	-	.	gene_id "XLOC_001385"; transcript_id "TCONS_00002661"; exon_number "3"; gene_name "ENSCGRG00001023013.1"; oId "CUFF.304.2"; nearest_ref "ENSCGRT00001029649.1"; class_code "j"; tss_id "TSS1912";
LT883664v1	Cufflinks	exon	44099698	44099824	.	-	.	gene_id "XLOC_001385"; transcript_id "TCONS_00002662"; exon_number "4"; gene_name "ENSCGRG00001023013.1"; oId "ENSCGRT00001029649.1"; nearest_ref "ENSCGRT00001029649.1"; class_code "="; tss_id "TSS1912"; p_id "P1375";
LT883664v1	Cufflinks	exon	44099698	44099824	.	-	.	gene_id "XLOC_001385"; transcript_id "TCONS_00002661"; exon_number "4"; gene_name "ENSCGRG00001023013.1"; oId "CUFF.304.2"; nearest_ref "ENSCGRT00001029649.1"; class_code "j"; tss_id "TSS1912";
LT883664v1	Cufflinks	exon	44103317	44103475	.	-	.	gene_id "XLOC_001385"; transcript_id "TCONS_00002662"; exon_number "5"; gene_name "ENSCGRG00001023013.1"; oId "ENSCGRT00001029649.1"; nearest_ref "ENSCGRT00001029649.1"; class_code "="; tss_id "TSS1912"; p_id "P1375";
LT883664v1	Cufflinks	exon	44103317	44103475	.	-	.	gene_id "XLOC_001385"; transcript_id "TCONS_00002661"; exon_number "5"; gene_name "ENSCGRG00001023013.1"; oId "CUFF.304.2"; nearest_ref "ENSCGRT00001029649.1"; class_code "j"; tss_id "TSS1912";
LT883664v1	Cufflinks	exon	44104586	44104691	.	-	.	gene_id "XLOC_001385"; transcript_id "TCONS_00002662"; exon_number "6"; gene_name "ENSCGRG00001023013.1"; oId "ENSCGRT00001029649.1"; nearest_ref "ENSCGRT00001029649.1"; class_code "="; tss_id "TSS1912"; p_id "P1375";
LT883664v1	Cufflinks	exon	44104586	44104691	.	-	.	gene_id "XLOC_001385"; transcript_id "TCONS_00002661"; exon_number "6"; gene_name "ENSCGRG00001023013.1"; oId "CUFF.304.2"; nearest_ref "ENSCGRT00001029649.1"; class_code "j"; tss_id "TSS1912";
LT883664v1	Cufflinks	exon	44107793	44107914	.	-	.	gene_id "XLOC_001385"; transcript_id "TCONS_00002662"; exon_number "7"; gene_name "ENSCGRG00001023013.1"; oId "ENSCGRT00001029649.1"; nearest_ref "ENSCGRT00001029649.1"; class_code "="; tss_id "TSS1912"; p_id "P1375";
LT883664v1	Cufflinks	exon	44107793	44107914	.	-	.	gene_id "XLOC_001385"; transcript_id "TCONS_00002661"; exon_number "7"; gene_name "ENSCGRG00001023013.1"; oId "CUFF.304.2"; nearest_ref "ENSCGRT00001029649.1"; class_code "j"; tss_id "TSS1912";
LT883664v1	Cufflinks	exon	44109323	44109503	.	-	.	gene_id "XLOC_001385"; transcript_id "TCONS_00002662"; exon_number "8"; gene_name "ENSCGRG00001023013.1"; oId "ENSCGRT00001029649.1"; nearest_ref "ENSCGRT00001029649.1"; class_code "="; tss_id "TSS1912"; p_id "P1375";
LT883664v1	Cufflinks	exon	44109323	44109503	.	-	.	gene_id "XLOC_001385"; transcript_id "TCONS_00002661"; exon_number "8"; gene_name "ENSCGRG00001023013.1"; oId "CUFF.304.2"; nearest_ref "ENSCGRT00001029649.1"; class_code "j"; tss_id "TSS1912";
LT883664v1	Cufflinks	exon	44109886	44110043	.	-	.	gene_id "XLOC_001385"; transcript_id "TCONS_00002662"; exon_number "9"; gene_name "ENSCGRG00001023013.1"; oId "ENSCGRT00001029649.1"; nearest_ref "ENSCGRT00001029649.1"; class_code "="; tss_id "TSS1912"; p_id "P1375";
LT883664v1	Cufflinks	exon	44109886	44110043	.	-	.	gene_id "XLOC_001385"; transcript_id "TCONS_00002661"; exon_number "9"; gene_name "ENSCGRG00001023013.1"; oId "CUFF.304.2"; nearest_ref "ENSCGRT00001029649.1"; class_code "j"; tss_id "TSS1912";
LT883664v1	Cufflinks	exon	44111463	44111637	.	-	.	gene_id "XLOC_001385"; transcript_id "TCONS_00002662"; exon_number "10"; gene_name "ENSCGRG00001023013.1"; oId "ENSCGRT00001029649.1"; nearest_ref "ENSCGRT00001029649.1"; class_code "="; tss_id "TSS1912"; p_id "P1375";
LT883664v1	Cufflinks	exon	44111463	44111637	.	-	.	gene_id "XLOC_001385"; transcript_id "TCONS_00002661"; exon_number "10"; gene_name "ENSCGRG00001023013.1"; oId "CUFF.304.2"; nearest_ref "ENSCGRT00001029649.1"; class_code "j"; tss_id "TSS1912";
LT883664v1	Cufflinks	exon	44118776	44118994	.	-	.	gene_id "XLOC_001385"; transcript_id "TCONS_00002662"; exon_number "11"; gene_name "ENSCGRG00001023013.1"; oId "ENSCGRT00001029649.1"; nearest_ref "ENSCGRT00001029649.1"; class_code "="; tss_id "TSS1912"; p_id "P1375";
LT883664v1	Cufflinks	exon	44118776	44118994	.	-	.	gene_id "XLOC_001385"; transcript_id "TCONS_00002661"; exon_number "11"; gene_name "ENSCGRG00001023013.1"; oId "CUFF.304.2"; nearest_ref "ENSCGRT00001029649.1"; class_code "j"; tss_id "TSS1912";
LT883664v1	Cufflinks	exon	44120431	44124160	.	-	.	gene_id "XLOC_001386"; transcript_id "TCONS_00002663"; exon_number "1"; gene_name "ENSCGRG00001023972.1"; oId "CUFF.326.2"; nearest_ref "ENSCGRT00001030994.1"; class_code "j"; tss_id "TSS1913";
LT883664v1	Cufflinks	exon	44120431	44124160	.	-	.	gene_id "XLOC_001386"; transcript_id "TCONS_00002664"; exon_number "1"; gene_name "ENSCGRG00001023972.1"; oId "ENSCGRT00001030994.1"; nearest_ref "ENSCGRT00001030994.1"; class_code "="; tss_id "TSS1914"; p_id "P1376";
LT883664v1	Cufflinks	exon	44126051	44126157	.	-	.	gene_id "XLOC_001386"; transcript_id "TCONS_00002663"; exon_number "2"; gene_name "ENSCGRG00001023972.1"; oId "CUFF.326.2"; nearest_ref "ENSCGRT00001030994.1"; class_code "j"; tss_id "TSS1913";
LT883664v1	Cufflinks	exon	44126051	44126157	.	-	.	gene_id "XLOC_001386"; transcript_id "TCONS_00002664"; exon_number "2"; gene_name "ENSCGRG00001023972.1"; oId "ENSCGRT00001030994.1"; nearest_ref "ENSCGRT00001030994.1"; class_code "="; tss_id "TSS1914"; p_id "P1376";
LT883664v1	Cufflinks	exon	44126365	44126547	.	-	.	gene_id "XLOC_001386"; transcript_id "TCONS_00002663"; exon_number "3"; gene_name "ENSCGRG00001023972.1"; oId "CUFF.326.2"; nearest_ref "ENSCGRT00001030994.1"; class_code "j"; tss_id "TSS1913";
LT883664v1	Cufflinks	exon	44126365	44126547	.	-	.	gene_id "XLOC_001386"; transcript_id "TCONS_00002664"; exon_number "3"; gene_name "ENSCGRG00001023972.1"; oId "ENSCGRT00001030994.1"; nearest_ref "ENSCGRT00001030994.1"; class_code "="; tss_id "TSS1914"; p_id "P1376";
LT883664v1	Cufflinks	exon	44131291	44132188	.	-	.	gene_id "XLOC_001386"; transcript_id "TCONS_00002663"; exon_number "4"; gene_name "ENSCGRG00001023972.1"; oId "CUFF.326.2"; nearest_ref "ENSCGRT00001030994.1"; class_code "j"; tss_id "TSS1913";
LT883664v1	Cufflinks	exon	44131291	44131873	.	-	.	gene_id "XLOC_001386"; transcript_id "TCONS_00002664"; exon_number "4"; gene_name "ENSCGRG00001023972.1"; oId "ENSCGRT00001030994.1"; nearest_ref "ENSCGRT00001030994.1"; class_code "="; tss_id "TSS1914"; p_id "P1376";
LT883664v1	Cufflinks	exon	44131949	44132069	.	+	.	gene_id "XLOC_000195"; transcript_id "TCONS_00000367"; exon_number "1"; gene_name "ENSCGRG00001009158.1"; oId "CUFF.327.1"; nearest_ref "ENSCGRT00001010634.1"; class_code "o"; tss_id "TSS269";
LT883664v1	Cufflinks	exon	44134114	44135885	.	-	.	gene_id "XLOC_001386"; transcript_id "TCONS_00002665"; exon_number "1"; gene_name "ENSCGRG00001023972.1"; oId "CUFF.326.3"; nearest_ref "ENSCGRT00001030994.1"; class_code "j"; tss_id "TSS1914";
LT883664v1	Cufflinks	exon	44134372	44135885	.	-	.	gene_id "XLOC_001386"; transcript_id "TCONS_00002664"; exon_number "5"; gene_name "ENSCGRG00001023972.1"; oId "ENSCGRT00001030994.1"; nearest_ref "ENSCGRT00001030994.1"; class_code "="; tss_id "TSS1914"; p_id "P1376";
LT883664v1	Cufflinks	exon	44138873	44139020	.	-	.	gene_id "XLOC_001386"; transcript_id "TCONS_00002664"; exon_number "6"; gene_name "ENSCGRG00001023972.1"; oId "ENSCGRT00001030994.1"; nearest_ref "ENSCGRT00001030994.1"; class_code "="; tss_id "TSS1914"; p_id "P1376";
LT883664v1	Cufflinks	exon	44138873	44139020	.	-	.	gene_id "XLOC_001386"; transcript_id "TCONS_00002665"; exon_number "2"; gene_name "ENSCGRG00001023972.1"; oId "CUFF.326.3"; nearest_ref "ENSCGRT00001030994.1"; class_code "j"; tss_id "TSS1914";
LT883664v1	Cufflinks	exon	44143835	44144316	.	-	.	gene_id "XLOC_001386"; transcript_id "TCONS_00002664"; exon_number "7"; gene_name "ENSCGRG00001023972.1"; oId "ENSCGRT00001030994.1"; nearest_ref "ENSCGRT00001030994.1"; class_code "="; tss_id "TSS1914"; p_id "P1376";
LT883664v1	Cufflinks	exon	44143835	44144316	.	-	.	gene_id "XLOC_001386"; transcript_id "TCONS_00002665"; exon_number "3"; gene_name "ENSCGRG00001023972.1"; oId "CUFF.326.3"; nearest_ref "ENSCGRT00001030994.1"; class_code "j"; tss_id "TSS1914";
LT883664v1	Cufflinks	exon	44146430	44146606	.	+	.	gene_id "XLOC_000196"; transcript_id "TCONS_00000368"; exon_number "1"; gene_name "ENSCGRG00001003294.1"; oId "ENSCGRT00001003952.1"; nearest_ref "ENSCGRT00001003952.1"; class_code "="; tss_id "TSS271";
LT883664v1	Cufflinks	exon	44154114	44156255	.	-	.	gene_id "XLOC_001387"; transcript_id "TCONS_00002666"; exon_number "1"; gene_name "ENSCGRG00001019911.1"; oId "CUFF.332.2"; nearest_ref "ENSCGRT00001025151.1"; class_code "o"; tss_id "TSS1915";
LT883664v1	Cufflinks	exon	44154114	44156420	.	-	.	gene_id "XLOC_001387"; transcript_id "TCONS_00002667"; exon_number "1"; gene_name "ENSCGRG00001019911.1"; oId "CUFF.332.1"; nearest_ref "ENSCGRT00001025151.1"; class_code "="; tss_id "TSS1916"; p_id "P1377";
LT883664v1	Cufflinks	exon	44156191	44156420	.	-	.	gene_id "XLOC_001387"; transcript_id "TCONS_00002668"; exon_number "1"; gene_name "ENSCGRG00001019911.1"; oId "ENSCGRT00001025151.1"; nearest_ref "ENSCGRT00001025151.1"; class_code "="; tss_id "TSS1916"; p_id "P1377";
LT883664v1	Cufflinks	exon	44158986	44159108	.	-	.	gene_id "XLOC_001387"; transcript_id "TCONS_00002667"; exon_number "2"; gene_name "ENSCGRG00001019911.1"; oId "CUFF.332.1"; nearest_ref "ENSCGRT00001025151.1"; class_code "="; tss_id "TSS1916"; p_id "P1377";
LT883664v1	Cufflinks	exon	44158986	44159108	.	-	.	gene_id "XLOC_001387"; transcript_id "TCONS_00002668"; exon_number "2"; gene_name "ENSCGRG00001019911.1"; oId "ENSCGRT00001025151.1"; nearest_ref "ENSCGRT00001025151.1"; class_code "="; tss_id "TSS1916"; p_id "P1377";
LT883664v1	Cufflinks	exon	44160410	44160561	.	-	.	gene_id "XLOC_001387"; transcript_id "TCONS_00002667"; exon_number "3"; gene_name "ENSCGRG00001019911.1"; oId "CUFF.332.1"; nearest_ref "ENSCGRT00001025151.1"; class_code "="; tss_id "TSS1916"; p_id "P1377";
LT883664v1	Cufflinks	exon	44160410	44160561	.	-	.	gene_id "XLOC_001387"; transcript_id "TCONS_00002668"; exon_number "3"; gene_name "ENSCGRG00001019911.1"; oId "ENSCGRT00001025151.1"; nearest_ref "ENSCGRT00001025151.1"; class_code "="; tss_id "TSS1916"; p_id "P1377";
LT883664v1	Cufflinks	exon	44161702	44161837	.	-	.	gene_id "XLOC_001387"; transcript_id "TCONS_00002667"; exon_number "4"; gene_name "ENSCGRG00001019911.1"; oId "CUFF.332.1"; nearest_ref "ENSCGRT00001025151.1"; class_code "="; tss_id "TSS1916"; p_id "P1377";
LT883664v1	Cufflinks	exon	44161702	44161837	.	-	.	gene_id "XLOC_001387"; transcript_id "TCONS_00002668"; exon_number "4"; gene_name "ENSCGRG00001019911.1"; oId "ENSCGRT00001025151.1"; nearest_ref "ENSCGRT00001025151.1"; class_code "="; tss_id "TSS1916"; p_id "P1377";
LT883664v1	Cufflinks	exon	44163053	44163233	.	-	.	gene_id "XLOC_001387"; transcript_id "TCONS_00002667"; exon_number "5"; gene_name "ENSCGRG00001019911.1"; oId "CUFF.332.1"; nearest_ref "ENSCGRT00001025151.1"; class_code "="; tss_id "TSS1916"; p_id "P1377";
LT883664v1	Cufflinks	exon	44163053	44163233	.	-	.	gene_id "XLOC_001387"; transcript_id "TCONS_00002668"; exon_number "5"; gene_name "ENSCGRG00001019911.1"; oId "ENSCGRT00001025151.1"; nearest_ref "ENSCGRT00001025151.1"; class_code "="; tss_id "TSS1916"; p_id "P1377";
LT883664v1	Cufflinks	exon	44164638	44164715	.	-	.	gene_id "XLOC_001387"; transcript_id "TCONS_00002667"; exon_number "6"; gene_name "ENSCGRG00001019911.1"; oId "CUFF.332.1"; nearest_ref "ENSCGRT00001025151.1"; class_code "="; tss_id "TSS1916"; p_id "P1377";
LT883664v1	Cufflinks	exon	44164638	44164715	.	-	.	gene_id "XLOC_001387"; transcript_id "TCONS_00002668"; exon_number "6"; gene_name "ENSCGRG00001019911.1"; oId "ENSCGRT00001025151.1"; nearest_ref "ENSCGRT00001025151.1"; class_code "="; tss_id "TSS1916"; p_id "P1377";
LT883664v1	Cufflinks	exon	44165686	44165808	.	-	.	gene_id "XLOC_001387"; transcript_id "TCONS_00002667"; exon_number "7"; gene_name "ENSCGRG00001019911.1"; oId "CUFF.332.1"; nearest_ref "ENSCGRT00001025151.1"; class_code "="; tss_id "TSS1916"; p_id "P1377";
LT883664v1	Cufflinks	exon	44165686	44165808	.	-	.	gene_id "XLOC_001387"; transcript_id "TCONS_00002668"; exon_number "7"; gene_name "ENSCGRG00001019911.1"; oId "ENSCGRT00001025151.1"; nearest_ref "ENSCGRT00001025151.1"; class_code "="; tss_id "TSS1916"; p_id "P1377";
LT883664v1	Cufflinks	exon	44165901	44165910	.	-	.	gene_id "XLOC_001387"; transcript_id "TCONS_00002666"; exon_number "2"; gene_name "ENSCGRG00001019911.1"; oId "CUFF.332.2"; nearest_ref "ENSCGRT00001025151.1"; class_code "o"; tss_id "TSS1915";
LT883664v1	Cufflinks	exon	44166124	44166243	.	-	.	gene_id "XLOC_001387"; transcript_id "TCONS_00002667"; exon_number "8"; gene_name "ENSCGRG00001019911.1"; oId "CUFF.332.1"; nearest_ref "ENSCGRT00001025151.1"; class_code "="; tss_id "TSS1916"; p_id "P1377";
LT883664v1	Cufflinks	exon	44166124	44166243	.	-	.	gene_id "XLOC_001387"; transcript_id "TCONS_00002668"; exon_number "8"; gene_name "ENSCGRG00001019911.1"; oId "ENSCGRT00001025151.1"; nearest_ref "ENSCGRT00001025151.1"; class_code "="; tss_id "TSS1916"; p_id "P1377";
LT883664v1	Cufflinks	exon	44170566	44170860	.	+	.	gene_id "XLOC_000195"; transcript_id "TCONS_00000370"; exon_number "1"; gene_name "ENSCGRG00001009158.1"; oId "ENSCGRT00001010634.1"; nearest_ref "ENSCGRT00001010634.1"; class_code "="; tss_id "TSS270"; p_id "P191";
LT883664v1	Cufflinks	exon	44170566	44170860	.	+	.	gene_id "XLOC_000195"; transcript_id "TCONS_00000369"; exon_number "1"; gene_name "ENSCGRG00001009158.1"; oId "CUFF.327.3"; nearest_ref "ENSCGRT00001010634.1"; class_code "j"; tss_id "TSS270";
LT883664v1	Cufflinks	exon	44182041	44182145	.	+	.	gene_id "XLOC_000195"; transcript_id "TCONS_00000370"; exon_number "2"; gene_name "ENSCGRG00001009158.1"; oId "ENSCGRT00001010634.1"; nearest_ref "ENSCGRT00001010634.1"; class_code "="; tss_id "TSS270"; p_id "P191";
LT883664v1	Cufflinks	exon	44182041	44182145	.	+	.	gene_id "XLOC_000195"; transcript_id "TCONS_00000369"; exon_number "2"; gene_name "ENSCGRG00001009158.1"; oId "CUFF.327.3"; nearest_ref "ENSCGRT00001010634.1"; class_code "j"; tss_id "TSS270";
LT883664v1	Cufflinks	exon	44183566	44183597	.	+	.	gene_id "XLOC_000195"; transcript_id "TCONS_00000370"; exon_number "3"; gene_name "ENSCGRG00001009158.1"; oId "ENSCGRT00001010634.1"; nearest_ref "ENSCGRT00001010634.1"; class_code "="; tss_id "TSS270"; p_id "P191";
LT883664v1	Cufflinks	exon	44183566	44183597	.	+	.	gene_id "XLOC_000195"; transcript_id "TCONS_00000369"; exon_number "3"; gene_name "ENSCGRG00001009158.1"; oId "CUFF.327.3"; nearest_ref "ENSCGRT00001010634.1"; class_code "j"; tss_id "TSS270";
LT883664v1	Cufflinks	exon	44188943	44189047	.	+	.	gene_id "XLOC_000195"; transcript_id "TCONS_00000370"; exon_number "4"; gene_name "ENSCGRG00001009158.1"; oId "ENSCGRT00001010634.1"; nearest_ref "ENSCGRT00001010634.1"; class_code "="; tss_id "TSS270"; p_id "P191";
LT883664v1	Cufflinks	exon	44188943	44189047	.	+	.	gene_id "XLOC_000195"; transcript_id "TCONS_00000369"; exon_number "4"; gene_name "ENSCGRG00001009158.1"; oId "CUFF.327.3"; nearest_ref "ENSCGRT00001010634.1"; class_code "j"; tss_id "TSS270";
LT883664v1	Cufflinks	exon	44191131	44191251	.	+	.	gene_id "XLOC_000195"; transcript_id "TCONS_00000370"; exon_number "5"; gene_name "ENSCGRG00001009158.1"; oId "ENSCGRT00001010634.1"; nearest_ref "ENSCGRT00001010634.1"; class_code "="; tss_id "TSS270"; p_id "P191";
LT883664v1	Cufflinks	exon	44191131	44191251	.	+	.	gene_id "XLOC_000195"; transcript_id "TCONS_00000369"; exon_number "5"; gene_name "ENSCGRG00001009158.1"; oId "CUFF.327.3"; nearest_ref "ENSCGRT00001010634.1"; class_code "j"; tss_id "TSS270";
LT883664v1	Cufflinks	exon	44191880	44191965	.	+	.	gene_id "XLOC_000195"; transcript_id "TCONS_00000370"; exon_number "6"; gene_name "ENSCGRG00001009158.1"; oId "ENSCGRT00001010634.1"; nearest_ref "ENSCGRT00001010634.1"; class_code "="; tss_id "TSS270"; p_id "P191";
LT883664v1	Cufflinks	exon	44191880	44191965	.	+	.	gene_id "XLOC_000195"; transcript_id "TCONS_00000369"; exon_number "6"; gene_name "ENSCGRG00001009158.1"; oId "CUFF.327.3"; nearest_ref "ENSCGRT00001010634.1"; class_code "j"; tss_id "TSS270";
LT883664v1	Cufflinks	exon	44193481	44193697	.	+	.	gene_id "XLOC_000195"; transcript_id "TCONS_00000370"; exon_number "7"; gene_name "ENSCGRG00001009158.1"; oId "ENSCGRT00001010634.1"; nearest_ref "ENSCGRT00001010634.1"; class_code "="; tss_id "TSS270"; p_id "P191";
LT883664v1	Cufflinks	exon	44193481	44193650	.	+	.	gene_id "XLOC_000195"; transcript_id "TCONS_00000369"; exon_number "7"; gene_name "ENSCGRG00001009158.1"; oId "CUFF.327.3"; nearest_ref "ENSCGRT00001010634.1"; class_code "j"; tss_id "TSS270";
LT883664v1	Cufflinks	exon	44199156	44200059	.	+	.	gene_id "XLOC_000195"; transcript_id "TCONS_00000370"; exon_number "8"; gene_name "ENSCGRG00001009158.1"; oId "ENSCGRT00001010634.1"; nearest_ref "ENSCGRT00001010634.1"; class_code "="; tss_id "TSS270"; p_id "P191";
LT883664v1	Cufflinks	exon	44199156	44200059	.	+	.	gene_id "XLOC_000195"; transcript_id "TCONS_00000369"; exon_number "8"; gene_name "ENSCGRG00001009158.1"; oId "CUFF.327.3"; nearest_ref "ENSCGRT00001010634.1"; class_code "j"; tss_id "TSS270";
LT883664v1	Cufflinks	exon	44199812	44200059	.	+	.	gene_id "XLOC_000195"; transcript_id "TCONS_00000367"; exon_number "2"; gene_name "ENSCGRG00001009158.1"; oId "CUFF.327.1"; nearest_ref "ENSCGRT00001010634.1"; class_code "o"; tss_id "TSS269";
LT883664v1	Cufflinks	exon	44204829	44204983	.	-	.	gene_id "XLOC_001388"; transcript_id "TCONS_00002669"; exon_number "1"; gene_name "ENSCGRG00001010309.1"; oId "ENSCGRT00001012045.1"; nearest_ref "ENSCGRT00001012045.1"; class_code "="; tss_id "TSS1917"; p_id "P1379";
LT883664v1	Cufflinks	exon	44206144	44206191	.	-	.	gene_id "XLOC_001388"; transcript_id "TCONS_00002670"; exon_number "1"; gene_name "ENSCGRG00001010309.1"; oId "ENSCGRT00001012050.1"; nearest_ref "ENSCGRT00001012050.1"; class_code "="; tss_id "TSS1917"; p_id "P1378";
LT883664v1	Cufflinks	exon	44210690	44210782	.	-	.	gene_id "XLOC_001388"; transcript_id "TCONS_00002669"; exon_number "2"; gene_name "ENSCGRG00001010309.1"; oId "ENSCGRT00001012045.1"; nearest_ref "ENSCGRT00001012045.1"; class_code "="; tss_id "TSS1917"; p_id "P1379";
LT883664v1	Cufflinks	exon	44210690	44210766	.	-	.	gene_id "XLOC_001388"; transcript_id "TCONS_00002670"; exon_number "2"; gene_name "ENSCGRG00001010309.1"; oId "ENSCGRT00001012050.1"; nearest_ref "ENSCGRT00001012050.1"; class_code "="; tss_id "TSS1917"; p_id "P1378";
LT883664v1	Cufflinks	exon	44215113	44215322	.	-	.	gene_id "XLOC_001388"; transcript_id "TCONS_00002669"; exon_number "3"; gene_name "ENSCGRG00001010309.1"; oId "ENSCGRT00001012045.1"; nearest_ref "ENSCGRT00001012045.1"; class_code "="; tss_id "TSS1917"; p_id "P1379";
LT883664v1	Cufflinks	exon	44215113	44215322	.	-	.	gene_id "XLOC_001388"; transcript_id "TCONS_00002670"; exon_number "3"; gene_name "ENSCGRG00001010309.1"; oId "ENSCGRT00001012050.1"; nearest_ref "ENSCGRT00001012050.1"; class_code "="; tss_id "TSS1917"; p_id "P1378";
LT883664v1	Cufflinks	exon	44216988	44217113	.	-	.	gene_id "XLOC_001388"; transcript_id "TCONS_00002669"; exon_number "4"; gene_name "ENSCGRG00001010309.1"; oId "ENSCGRT00001012045.1"; nearest_ref "ENSCGRT00001012045.1"; class_code "="; tss_id "TSS1917"; p_id "P1379";
LT883664v1	Cufflinks	exon	44216988	44217113	.	-	.	gene_id "XLOC_001388"; transcript_id "TCONS_00002670"; exon_number "4"; gene_name "ENSCGRG00001010309.1"; oId "ENSCGRT00001012050.1"; nearest_ref "ENSCGRT00001012050.1"; class_code "="; tss_id "TSS1917"; p_id "P1378";
LT883664v1	Cufflinks	exon	44220532	44220673	.	-	.	gene_id "XLOC_001388"; transcript_id "TCONS_00002669"; exon_number "5"; gene_name "ENSCGRG00001010309.1"; oId "ENSCGRT00001012045.1"; nearest_ref "ENSCGRT00001012045.1"; class_code "="; tss_id "TSS1917"; p_id "P1379";
LT883664v1	Cufflinks	exon	44220532	44220673	.	-	.	gene_id "XLOC_001388"; transcript_id "TCONS_00002670"; exon_number "5"; gene_name "ENSCGRG00001010309.1"; oId "ENSCGRT00001012050.1"; nearest_ref "ENSCGRT00001012050.1"; class_code "="; tss_id "TSS1917"; p_id "P1378";
LT883664v1	Cufflinks	exon	44222610	44222767	.	-	.	gene_id "XLOC_001388"; transcript_id "TCONS_00002669"; exon_number "6"; gene_name "ENSCGRG00001010309.1"; oId "ENSCGRT00001012045.1"; nearest_ref "ENSCGRT00001012045.1"; class_code "="; tss_id "TSS1917"; p_id "P1379";
LT883664v1	Cufflinks	exon	44222610	44222767	.	-	.	gene_id "XLOC_001388"; transcript_id "TCONS_00002670"; exon_number "6"; gene_name "ENSCGRG00001010309.1"; oId "ENSCGRT00001012050.1"; nearest_ref "ENSCGRT00001012050.1"; class_code "="; tss_id "TSS1917"; p_id "P1378";
LT883664v1	Cufflinks	exon	44228026	44228584	.	-	.	gene_id "XLOC_001388"; transcript_id "TCONS_00002669"; exon_number "7"; gene_name "ENSCGRG00001010309.1"; oId "ENSCGRT00001012045.1"; nearest_ref "ENSCGRT00001012045.1"; class_code "="; tss_id "TSS1917"; p_id "P1379";
LT883664v1	Cufflinks	exon	44228026	44228584	.	-	.	gene_id "XLOC_001388"; transcript_id "TCONS_00002670"; exon_number "7"; gene_name "ENSCGRG00001010309.1"; oId "ENSCGRT00001012050.1"; nearest_ref "ENSCGRT00001012050.1"; class_code "="; tss_id "TSS1917"; p_id "P1378";
LT883664v1	Cufflinks	exon	44255168	44255331	.	+	.	gene_id "XLOC_000197"; transcript_id "TCONS_00000371"; exon_number "1"; gene_name "ENSCGRG00001006061.1"; oId "ENSCGRT00001007122.1"; nearest_ref "ENSCGRT00001007122.1"; class_code "="; tss_id "TSS272";
LT883664v1	Cufflinks	exon	44291537	44291720	.	+	.	gene_id "XLOC_000198"; transcript_id "TCONS_00000372"; exon_number "1"; gene_name "ENSCGRG00001007405.1"; oId "ENSCGRT00001008660.1"; nearest_ref "ENSCGRT00001008660.1"; class_code "="; tss_id "TSS273";
LT883664v1	Cufflinks	exon	44329217	44329377	.	+	.	gene_id "XLOC_000199"; transcript_id "TCONS_00000373"; exon_number "1"; gene_name "ENSCGRG00001006060.1"; oId "ENSCGRT00001007121.1"; nearest_ref "ENSCGRT00001007121.1"; class_code "="; tss_id "TSS274";
LT883664v1	Cufflinks	exon	44434321	44434456	.	+	.	gene_id "XLOC_000200"; transcript_id "TCONS_00000374"; exon_number "1"; gene_name "ENSCGRG00001006779.1"; oId "ENSCGRT00001007935.1"; nearest_ref "ENSCGRT00001007935.1"; class_code "="; tss_id "TSS275";
LT883664v1	Cufflinks	exon	44603131	44603138	.	-	.	gene_id "XLOC_001389"; transcript_id "TCONS_00002671"; exon_number "1"; gene_name "ENSCGRG00001006347.1"; oId "CUFF.343.1"; nearest_ref "ENSCGRT00001007442.1"; class_code "x"; tss_id "TSS1918";
LT883664v1	Cufflinks	exon	44720971	44720976	.	-	.	gene_id "XLOC_001389"; transcript_id "TCONS_00002671"; exon_number "2"; gene_name "ENSCGRG00001006347.1"; oId "CUFF.343.1"; nearest_ref "ENSCGRT00001007442.1"; class_code "x"; tss_id "TSS1918";
LT883664v1	Cufflinks	exon	44789275	44789437	.	+	.	gene_id "XLOC_000201"; transcript_id "TCONS_00000376"; exon_number "1"; gene_name "ENSCGRG00001006347.1"; oId "ENSCGRT00001007442.1"; contained_in "TCONS_00000375"; nearest_ref "ENSCGRT00001007442.1"; class_code "="; tss_id "TSS276";
LT883664v1	Cufflinks	exon	44789275	44789437	.	+	.	gene_id "XLOC_000201"; transcript_id "TCONS_00000375"; exon_number "1"; gene_name "ENSCGRG00001006347.1"; oId "CUFF.346.1"; nearest_ref "ENSCGRT00001007442.1"; class_code "="; tss_id "TSS276";
LT883664v1	Cufflinks	exon	44806229	44806245	.	-	.	gene_id "XLOC_001389"; transcript_id "TCONS_00002671"; exon_number "3"; gene_name "ENSCGRG00001006347.1"; oId "CUFF.343.1"; nearest_ref "ENSCGRT00001007442.1"; class_code "x"; tss_id "TSS1918";
LT883664v1	Cufflinks	exon	44934944	44935246	.	+	.	gene_id "XLOC_000202"; transcript_id "TCONS_00000377"; exon_number "1"; gene_name "ENSCGRG00001022707.1"; oId "ENSCGRT00001029182.1"; nearest_ref "ENSCGRT00001029182.1"; class_code "="; tss_id "TSS277"; p_id "P192";
LT883664v1	Cufflinks	exon	44983813	44983896	.	+	.	gene_id "XLOC_000202"; transcript_id "TCONS_00000377"; exon_number "2"; gene_name "ENSCGRG00001022707.1"; oId "ENSCGRT00001029182.1"; nearest_ref "ENSCGRT00001029182.1"; class_code "="; tss_id "TSS277"; p_id "P192";
LT883664v1	Cufflinks	exon	44985605	44985637	.	+	.	gene_id "XLOC_000202"; transcript_id "TCONS_00000377"; exon_number "3"; gene_name "ENSCGRG00001022707.1"; oId "ENSCGRT00001029182.1"; nearest_ref "ENSCGRT00001029182.1"; class_code "="; tss_id "TSS277"; p_id "P192";
LT883664v1	Cufflinks	exon	45012758	45012832	.	+	.	gene_id "XLOC_000202"; transcript_id "TCONS_00000377"; exon_number "4"; gene_name "ENSCGRG00001022707.1"; oId "ENSCGRT00001029182.1"; nearest_ref "ENSCGRT00001029182.1"; class_code "="; tss_id "TSS277"; p_id "P192";
LT883664v1	Cufflinks	exon	45079654	45080052	.	+	.	gene_id "XLOC_000203"; transcript_id "TCONS_00000378"; exon_number "1"; gene_name "ENSCGRG00001022969.1"; oId "ENSCGRT00001029594.1"; nearest_ref "ENSCGRT00001029594.1"; class_code "="; tss_id "TSS278"; p_id "P193";
LT883664v1	Cufflinks	exon	45084346	45084537	.	+	.	gene_id "XLOC_000203"; transcript_id "TCONS_00000378"; exon_number "2"; gene_name "ENSCGRG00001022969.1"; oId "ENSCGRT00001029594.1"; nearest_ref "ENSCGRT00001029594.1"; class_code "="; tss_id "TSS278"; p_id "P193";
LT883664v1	Cufflinks	exon	45085392	45085551	.	+	.	gene_id "XLOC_000203"; transcript_id "TCONS_00000378"; exon_number "3"; gene_name "ENSCGRG00001022969.1"; oId "ENSCGRT00001029594.1"; nearest_ref "ENSCGRT00001029594.1"; class_code "="; tss_id "TSS278"; p_id "P193";
LT883664v1	Cufflinks	exon	45088789	45088945	.	+	.	gene_id "XLOC_000203"; transcript_id "TCONS_00000378"; exon_number "4"; gene_name "ENSCGRG00001022969.1"; oId "ENSCGRT00001029594.1"; nearest_ref "ENSCGRT00001029594.1"; class_code "="; tss_id "TSS278"; p_id "P193";
LT883664v1	Cufflinks	exon	45091048	45093013	.	+	.	gene_id "XLOC_000203"; transcript_id "TCONS_00000378"; exon_number "5"; gene_name "ENSCGRG00001022969.1"; oId "ENSCGRT00001029594.1"; nearest_ref "ENSCGRT00001029594.1"; class_code "="; tss_id "TSS278"; p_id "P193";
LT883664v1	Cufflinks	exon	45337285	45337692	.	+	.	gene_id "XLOC_000204"; transcript_id "TCONS_00000379"; exon_number "1"; gene_name "ENSCGRG00001023431.1"; oId "ENSCGRT00001030243.1"; nearest_ref "ENSCGRT00001030243.1"; class_code "="; tss_id "TSS279"; p_id "P194";
LT883664v1	Cufflinks	exon	45361204	45361304	.	+	.	gene_id "XLOC_000204"; transcript_id "TCONS_00000379"; exon_number "2"; gene_name "ENSCGRG00001023431.1"; oId "ENSCGRT00001030243.1"; nearest_ref "ENSCGRT00001030243.1"; class_code "="; tss_id "TSS279"; p_id "P194";
LT883664v1	Cufflinks	exon	45373483	45373552	.	+	.	gene_id "XLOC_000204"; transcript_id "TCONS_00000379"; exon_number "3"; gene_name "ENSCGRG00001023431.1"; oId "ENSCGRT00001030243.1"; nearest_ref "ENSCGRT00001030243.1"; class_code "="; tss_id "TSS279"; p_id "P194";
LT883664v1	Cufflinks	exon	45380228	45380274	.	+	.	gene_id "XLOC_000204"; transcript_id "TCONS_00000379"; exon_number "4"; gene_name "ENSCGRG00001023431.1"; oId "ENSCGRT00001030243.1"; nearest_ref "ENSCGRT00001030243.1"; class_code "="; tss_id "TSS279"; p_id "P194";
LT883664v1	Cufflinks	exon	45383720	45383870	.	+	.	gene_id "XLOC_000204"; transcript_id "TCONS_00000379"; exon_number "5"; gene_name "ENSCGRG00001023431.1"; oId "ENSCGRT00001030243.1"; nearest_ref "ENSCGRT00001030243.1"; class_code "="; tss_id "TSS279"; p_id "P194";
LT883664v1	Cufflinks	exon	45384865	45384974	.	-	.	gene_id "XLOC_001390"; transcript_id "TCONS_00002672"; exon_number "1"; gene_name "ENSCGRG00001008859.1"; oId "ENSCGRT00001010290.1"; nearest_ref "ENSCGRT00001010290.1"; class_code "="; tss_id "TSS1919";
LT883664v1	Cufflinks	exon	45386550	45386681	.	+	.	gene_id "XLOC_000204"; transcript_id "TCONS_00000379"; exon_number "6"; gene_name "ENSCGRG00001023431.1"; oId "ENSCGRT00001030243.1"; nearest_ref "ENSCGRT00001030243.1"; class_code "="; tss_id "TSS279"; p_id "P194";
LT883664v1	Cufflinks	exon	45388722	45388904	.	+	.	gene_id "XLOC_000204"; transcript_id "TCONS_00000379"; exon_number "7"; gene_name "ENSCGRG00001023431.1"; oId "ENSCGRT00001030243.1"; nearest_ref "ENSCGRT00001030243.1"; class_code "="; tss_id "TSS279"; p_id "P194";
LT883664v1	Cufflinks	exon	45388991	45389086	.	+	.	gene_id "XLOC_000204"; transcript_id "TCONS_00000379"; exon_number "8"; gene_name "ENSCGRG00001023431.1"; oId "ENSCGRT00001030243.1"; nearest_ref "ENSCGRT00001030243.1"; class_code "="; tss_id "TSS279"; p_id "P194";
LT883664v1	Cufflinks	exon	45389175	45389261	.	+	.	gene_id "XLOC_000204"; transcript_id "TCONS_00000379"; exon_number "9"; gene_name "ENSCGRG00001023431.1"; oId "ENSCGRT00001030243.1"; nearest_ref "ENSCGRT00001030243.1"; class_code "="; tss_id "TSS279"; p_id "P194";
LT883664v1	Cufflinks	exon	45392330	45392340	.	+	.	gene_id "XLOC_000205"; transcript_id "TCONS_00000380"; exon_number "1"; gene_name "ENSCGRG00001022372.1"; oId "CUFF.492.1"; nearest_ref "ENSCGRT00001028711.1"; class_code "j"; tss_id "TSS280";
LT883664v1	Cufflinks	exon	45394988	45395021	.	+	.	gene_id "XLOC_000204"; transcript_id "TCONS_00000379"; exon_number "10"; gene_name "ENSCGRG00001023431.1"; oId "ENSCGRT00001030243.1"; nearest_ref "ENSCGRT00001030243.1"; class_code "="; tss_id "TSS279"; p_id "P194";
LT883664v1	Cufflinks	exon	45395455	45395553	.	+	.	gene_id "XLOC_000204"; transcript_id "TCONS_00000379"; exon_number "11"; gene_name "ENSCGRG00001023431.1"; oId "ENSCGRT00001030243.1"; nearest_ref "ENSCGRT00001030243.1"; class_code "="; tss_id "TSS279"; p_id "P194";
LT883664v1	Cufflinks	exon	45397503	45397541	.	+	.	gene_id "XLOC_000204"; transcript_id "TCONS_00000379"; exon_number "12"; gene_name "ENSCGRG00001023431.1"; oId "ENSCGRT00001030243.1"; nearest_ref "ENSCGRT00001030243.1"; class_code "="; tss_id "TSS279"; p_id "P194";
LT883664v1	Cufflinks	exon	45399290	45399312	.	+	.	gene_id "XLOC_000204"; transcript_id "TCONS_00000379"; exon_number "13"; gene_name "ENSCGRG00001023431.1"; oId "ENSCGRT00001030243.1"; nearest_ref "ENSCGRT00001030243.1"; class_code "="; tss_id "TSS279"; p_id "P194";
LT883664v1	Cufflinks	exon	45403208	45404849	.	+	.	gene_id "XLOC_000204"; transcript_id "TCONS_00000379"; exon_number "14"; gene_name "ENSCGRG00001023431.1"; oId "ENSCGRT00001030243.1"; nearest_ref "ENSCGRT00001030243.1"; class_code "="; tss_id "TSS279"; p_id "P194";
LT883664v1	Cufflinks	exon	45411384	45412411	.	+	.	gene_id "XLOC_000204"; transcript_id "TCONS_00000379"; exon_number "15"; gene_name "ENSCGRG00001023431.1"; oId "ENSCGRT00001030243.1"; nearest_ref "ENSCGRT00001030243.1"; class_code "="; tss_id "TSS279"; p_id "P194";
LT883664v1	Cufflinks	exon	45423654	45424507	.	+	.	gene_id "XLOC_000205"; transcript_id "TCONS_00000381"; exon_number "1"; gene_name "ENSCGRG00001022372.1"; oId "CUFF.492.3"; nearest_ref "ENSCGRT00001028711.1"; class_code "j"; tss_id "TSS281";
LT883664v1	Cufflinks	exon	45423654	45424507	.	+	.	gene_id "XLOC_000205"; transcript_id "TCONS_00000382"; exon_number "1"; gene_name "ENSCGRG00001022372.1"; oId "ENSCGRT00001028711.1"; nearest_ref "ENSCGRT00001028711.1"; class_code "="; tss_id "TSS281"; p_id "P195";
LT883664v1	Cufflinks	exon	45425810	45426833	.	+	.	gene_id "XLOC_000205"; transcript_id "TCONS_00000381"; exon_number "2"; gene_name "ENSCGRG00001022372.1"; oId "CUFF.492.3"; nearest_ref "ENSCGRT00001028711.1"; class_code "j"; tss_id "TSS281";
LT883664v1	Cufflinks	exon	45431229	45431313	.	+	.	gene_id "XLOC_000205"; transcript_id "TCONS_00000382"; exon_number "2"; gene_name "ENSCGRG00001022372.1"; oId "ENSCGRT00001028711.1"; nearest_ref "ENSCGRT00001028711.1"; class_code "="; tss_id "TSS281"; p_id "P195";
LT883664v1	Cufflinks	exon	45432612	45432662	.	+	.	gene_id "XLOC_000205"; transcript_id "TCONS_00000382"; exon_number "3"; gene_name "ENSCGRG00001022372.1"; oId "ENSCGRT00001028711.1"; nearest_ref "ENSCGRT00001028711.1"; class_code "="; tss_id "TSS281"; p_id "P195";
LT883664v1	Cufflinks	exon	45432749	45432802	.	+	.	gene_id "XLOC_000205"; transcript_id "TCONS_00000382"; exon_number "4"; gene_name "ENSCGRG00001022372.1"; oId "ENSCGRT00001028711.1"; nearest_ref "ENSCGRT00001028711.1"; class_code "="; tss_id "TSS281"; p_id "P195";
LT883664v1	Cufflinks	exon	45437232	45437356	.	+	.	gene_id "XLOC_000205"; transcript_id "TCONS_00000382"; exon_number "5"; gene_name "ENSCGRG00001022372.1"; oId "ENSCGRT00001028711.1"; nearest_ref "ENSCGRT00001028711.1"; class_code "="; tss_id "TSS281"; p_id "P195";
LT883664v1	Cufflinks	exon	45438991	45439091	.	+	.	gene_id "XLOC_000205"; transcript_id "TCONS_00000382"; exon_number "6"; gene_name "ENSCGRG00001022372.1"; oId "ENSCGRT00001028711.1"; nearest_ref "ENSCGRT00001028711.1"; class_code "="; tss_id "TSS281"; p_id "P195";
LT883664v1	Cufflinks	exon	45440791	45440927	.	+	.	gene_id "XLOC_000205"; transcript_id "TCONS_00000382"; exon_number "7"; gene_name "ENSCGRG00001022372.1"; oId "ENSCGRT00001028711.1"; nearest_ref "ENSCGRT00001028711.1"; class_code "="; tss_id "TSS281"; p_id "P195";
LT883664v1	Cufflinks	exon	45458508	45458619	.	+	.	gene_id "XLOC_000205"; transcript_id "TCONS_00000382"; exon_number "8"; gene_name "ENSCGRG00001022372.1"; oId "ENSCGRT00001028711.1"; nearest_ref "ENSCGRT00001028711.1"; class_code "="; tss_id "TSS281"; p_id "P195";
LT883664v1	Cufflinks	exon	45465969	45466060	.	+	.	gene_id "XLOC_000205"; transcript_id "TCONS_00000382"; exon_number "9"; gene_name "ENSCGRG00001022372.1"; oId "ENSCGRT00001028711.1"; nearest_ref "ENSCGRT00001028711.1"; class_code "="; tss_id "TSS281"; p_id "P195";
LT883664v1	Cufflinks	exon	45467791	45467888	.	+	.	gene_id "XLOC_000205"; transcript_id "TCONS_00000382"; exon_number "10"; gene_name "ENSCGRG00001022372.1"; oId "ENSCGRT00001028711.1"; nearest_ref "ENSCGRT00001028711.1"; class_code "="; tss_id "TSS281"; p_id "P195";
LT883664v1	Cufflinks	exon	45470920	45471093	.	+	.	gene_id "XLOC_000205"; transcript_id "TCONS_00000382"; exon_number "11"; gene_name "ENSCGRG00001022372.1"; oId "ENSCGRT00001028711.1"; nearest_ref "ENSCGRT00001028711.1"; class_code "="; tss_id "TSS281"; p_id "P195";
LT883664v1	Cufflinks	exon	45479942	45480041	.	+	.	gene_id "XLOC_000206"; transcript_id "TCONS_00000383"; exon_number "1"; gene_name "ENSCGRG00001007986.1"; oId "ENSCGRT00001009311.1"; nearest_ref "ENSCGRT00001009311.1"; class_code "="; tss_id "TSS283";
LT883664v1	Cufflinks	exon	45480688	45480824	.	+	.	gene_id "XLOC_000205"; transcript_id "TCONS_00000382"; exon_number "12"; gene_name "ENSCGRG00001022372.1"; oId "ENSCGRT00001028711.1"; nearest_ref "ENSCGRT00001028711.1"; class_code "="; tss_id "TSS281"; p_id "P195";
LT883664v1	Cufflinks	exon	45482673	45482719	.	+	.	gene_id "XLOC_000205"; transcript_id "TCONS_00000382"; exon_number "13"; gene_name "ENSCGRG00001022372.1"; oId "ENSCGRT00001028711.1"; nearest_ref "ENSCGRT00001028711.1"; class_code "="; tss_id "TSS281"; p_id "P195";
LT883664v1	Cufflinks	exon	45483192	45483299	.	+	.	gene_id "XLOC_000205"; transcript_id "TCONS_00000382"; exon_number "14"; gene_name "ENSCGRG00001022372.1"; oId "ENSCGRT00001028711.1"; nearest_ref "ENSCGRT00001028711.1"; class_code "="; tss_id "TSS281"; p_id "P195";
LT883664v1	Cufflinks	exon	45483227	45483299	.	+	.	gene_id "XLOC_000205"; transcript_id "TCONS_00000380"; exon_number "2"; gene_name "ENSCGRG00001022372.1"; oId "CUFF.492.1"; nearest_ref "ENSCGRT00001028711.1"; class_code "j"; tss_id "TSS280";
LT883664v1	Cufflinks	exon	45484239	45484313	.	+	.	gene_id "XLOC_000205"; transcript_id "TCONS_00000380"; exon_number "3"; gene_name "ENSCGRG00001022372.1"; oId "CUFF.492.1"; nearest_ref "ENSCGRT00001028711.1"; class_code "j"; tss_id "TSS280";
LT883664v1	Cufflinks	exon	45484239	45484313	.	+	.	gene_id "XLOC_000205"; transcript_id "TCONS_00000382"; exon_number "15"; gene_name "ENSCGRG00001022372.1"; oId "ENSCGRT00001028711.1"; nearest_ref "ENSCGRT00001028711.1"; class_code "="; tss_id "TSS281"; p_id "P195";
LT883664v1	Cufflinks	exon	45485934	45486036	.	+	.	gene_id "XLOC_000205"; transcript_id "TCONS_00000380"; exon_number "4"; gene_name "ENSCGRG00001022372.1"; oId "CUFF.492.1"; nearest_ref "ENSCGRT00001028711.1"; class_code "j"; tss_id "TSS280";
LT883664v1	Cufflinks	exon	45485934	45486036	.	+	.	gene_id "XLOC_000205"; transcript_id "TCONS_00000382"; exon_number "16"; gene_name "ENSCGRG00001022372.1"; oId "ENSCGRT00001028711.1"; nearest_ref "ENSCGRT00001028711.1"; class_code "="; tss_id "TSS281"; p_id "P195";
LT883664v1	Cufflinks	exon	45491230	45491306	.	+	.	gene_id "XLOC_000205"; transcript_id "TCONS_00000380"; exon_number "5"; gene_name "ENSCGRG00001022372.1"; oId "CUFF.492.1"; nearest_ref "ENSCGRT00001028711.1"; class_code "j"; tss_id "TSS280";
LT883664v1	Cufflinks	exon	45491230	45491306	.	+	.	gene_id "XLOC_000205"; transcript_id "TCONS_00000382"; exon_number "17"; gene_name "ENSCGRG00001022372.1"; oId "ENSCGRT00001028711.1"; nearest_ref "ENSCGRT00001028711.1"; class_code "="; tss_id "TSS281"; p_id "P195";
LT883664v1	Cufflinks	exon	45497016	45497156	.	+	.	gene_id "XLOC_000205"; transcript_id "TCONS_00000380"; exon_number "6"; gene_name "ENSCGRG00001022372.1"; oId "CUFF.492.1"; nearest_ref "ENSCGRT00001028711.1"; class_code "j"; tss_id "TSS280";
LT883664v1	Cufflinks	exon	45497016	45497156	.	+	.	gene_id "XLOC_000205"; transcript_id "TCONS_00000382"; exon_number "18"; gene_name "ENSCGRG00001022372.1"; oId "ENSCGRT00001028711.1"; nearest_ref "ENSCGRT00001028711.1"; class_code "="; tss_id "TSS281"; p_id "P195";
LT883664v1	Cufflinks	exon	45497579	45497647	.	+	.	gene_id "XLOC_000205"; transcript_id "TCONS_00000380"; exon_number "7"; gene_name "ENSCGRG00001022372.1"; oId "CUFF.492.1"; nearest_ref "ENSCGRT00001028711.1"; class_code "j"; tss_id "TSS280";
LT883664v1	Cufflinks	exon	45497579	45497647	.	+	.	gene_id "XLOC_000205"; transcript_id "TCONS_00000382"; exon_number "19"; gene_name "ENSCGRG00001022372.1"; oId "ENSCGRT00001028711.1"; nearest_ref "ENSCGRT00001028711.1"; class_code "="; tss_id "TSS281"; p_id "P195";
LT883664v1	Cufflinks	exon	45505402	45505513	.	+	.	gene_id "XLOC_000205"; transcript_id "TCONS_00000380"; exon_number "8"; gene_name "ENSCGRG00001022372.1"; oId "CUFF.492.1"; nearest_ref "ENSCGRT00001028711.1"; class_code "j"; tss_id "TSS280";
LT883664v1	Cufflinks	exon	45505402	45505513	.	+	.	gene_id "XLOC_000205"; transcript_id "TCONS_00000382"; exon_number "20"; gene_name "ENSCGRG00001022372.1"; oId "ENSCGRT00001028711.1"; nearest_ref "ENSCGRT00001028711.1"; class_code "="; tss_id "TSS281"; p_id "P195";
LT883664v1	Cufflinks	exon	45513080	45513183	.	-	.	gene_id "XLOC_001391"; transcript_id "TCONS_00002673"; exon_number "1"; gene_name "ENSCGRG00001004620.1"; oId "ENSCGRT00001005484.1"; nearest_ref "ENSCGRT00001005484.1"; class_code "="; tss_id "TSS1920";
LT883664v1	Cufflinks	exon	45527584	45527723	.	+	.	gene_id "XLOC_000205"; transcript_id "TCONS_00000380"; exon_number "9"; gene_name "ENSCGRG00001022372.1"; oId "CUFF.492.1"; nearest_ref "ENSCGRT00001028711.1"; class_code "j"; tss_id "TSS280";
LT883664v1	Cufflinks	exon	45527584	45527723	.	+	.	gene_id "XLOC_000205"; transcript_id "TCONS_00000382"; exon_number "21"; gene_name "ENSCGRG00001022372.1"; oId "ENSCGRT00001028711.1"; nearest_ref "ENSCGRT00001028711.1"; class_code "="; tss_id "TSS281"; p_id "P195";
LT883664v1	Cufflinks	exon	45533165	45533206	.	+	.	gene_id "XLOC_000205"; transcript_id "TCONS_00000380"; exon_number "10"; gene_name "ENSCGRG00001022372.1"; oId "CUFF.492.1"; nearest_ref "ENSCGRT00001028711.1"; class_code "j"; tss_id "TSS280";
LT883664v1	Cufflinks	exon	45533165	45533206	.	+	.	gene_id "XLOC_000205"; transcript_id "TCONS_00000382"; exon_number "22"; gene_name "ENSCGRG00001022372.1"; oId "ENSCGRT00001028711.1"; nearest_ref "ENSCGRT00001028711.1"; class_code "="; tss_id "TSS281"; p_id "P195";
LT883664v1	Cufflinks	exon	45534219	45534319	.	+	.	gene_id "XLOC_000205"; transcript_id "TCONS_00000380"; exon_number "11"; gene_name "ENSCGRG00001022372.1"; oId "CUFF.492.1"; nearest_ref "ENSCGRT00001028711.1"; class_code "j"; tss_id "TSS280";
LT883664v1	Cufflinks	exon	45534219	45534319	.	+	.	gene_id "XLOC_000205"; transcript_id "TCONS_00000382"; exon_number "23"; gene_name "ENSCGRG00001022372.1"; oId "ENSCGRT00001028711.1"; nearest_ref "ENSCGRT00001028711.1"; class_code "="; tss_id "TSS281"; p_id "P195";
LT883664v1	Cufflinks	exon	45534840	45535017	.	+	.	gene_id "XLOC_000205"; transcript_id "TCONS_00000380"; exon_number "12"; gene_name "ENSCGRG00001022372.1"; oId "CUFF.492.1"; nearest_ref "ENSCGRT00001028711.1"; class_code "j"; tss_id "TSS280";
LT883664v1	Cufflinks	exon	45534840	45535017	.	+	.	gene_id "XLOC_000205"; transcript_id "TCONS_00000382"; exon_number "24"; gene_name "ENSCGRG00001022372.1"; oId "ENSCGRT00001028711.1"; nearest_ref "ENSCGRT00001028711.1"; class_code "="; tss_id "TSS281"; p_id "P195";
LT883664v1	Cufflinks	exon	45546758	45546865	.	+	.	gene_id "XLOC_000205"; transcript_id "TCONS_00000380"; exon_number "13"; gene_name "ENSCGRG00001022372.1"; oId "CUFF.492.1"; nearest_ref "ENSCGRT00001028711.1"; class_code "j"; tss_id "TSS280";
LT883664v1	Cufflinks	exon	45546758	45546865	.	+	.	gene_id "XLOC_000205"; transcript_id "TCONS_00000382"; exon_number "25"; gene_name "ENSCGRG00001022372.1"; oId "ENSCGRT00001028711.1"; nearest_ref "ENSCGRT00001028711.1"; class_code "="; tss_id "TSS281"; p_id "P195";
LT883664v1	Cufflinks	exon	45547821	45547985	.	+	.	gene_id "XLOC_000207"; transcript_id "TCONS_00000384"; exon_number "1"; gene_name "ENSCGRG00001002020.1"; oId "ENSCGRT00001002483.1"; nearest_ref "ENSCGRT00001002483.1"; class_code "="; tss_id "TSS284";
LT883664v1	Cufflinks	exon	45549867	45550019	.	+	.	gene_id "XLOC_000205"; transcript_id "TCONS_00000380"; exon_number "14"; gene_name "ENSCGRG00001022372.1"; oId "CUFF.492.1"; nearest_ref "ENSCGRT00001028711.1"; class_code "j"; tss_id "TSS280";
LT883664v1	Cufflinks	exon	45549867	45550019	.	+	.	gene_id "XLOC_000205"; transcript_id "TCONS_00000382"; exon_number "26"; gene_name "ENSCGRG00001022372.1"; oId "ENSCGRT00001028711.1"; nearest_ref "ENSCGRT00001028711.1"; class_code "="; tss_id "TSS281"; p_id "P195";
LT883664v1	Cufflinks	exon	45551372	45551688	.	+	.	gene_id "XLOC_000205"; transcript_id "TCONS_00000385"; exon_number "1"; gene_name "ENSCGRG00001022372.1"; oId "CUFF.492.4"; nearest_ref "ENSCGRT00001028711.1"; class_code "j"; tss_id "TSS282";
LT883664v1	Cufflinks	exon	45560061	45560073	.	-	.	gene_id "XLOC_001392"; transcript_id "TCONS_00002674"; exon_number "1"; gene_name "ENSCGRG00001022372.1"; oId "CUFF.495.1"; nearest_ref "ENSCGRT00001028711.1"; class_code "x"; tss_id "TSS1921";
LT883664v1	Cufflinks	exon	45590449	45590569	.	+	.	gene_id "XLOC_000205"; transcript_id "TCONS_00000380"; exon_number "15"; gene_name "ENSCGRG00001022372.1"; oId "CUFF.492.1"; nearest_ref "ENSCGRT00001028711.1"; class_code "j"; tss_id "TSS280";
LT883664v1	Cufflinks	exon	45590449	45590569	.	+	.	gene_id "XLOC_000205"; transcript_id "TCONS_00000382"; exon_number "27"; gene_name "ENSCGRG00001022372.1"; oId "ENSCGRT00001028711.1"; nearest_ref "ENSCGRT00001028711.1"; class_code "="; tss_id "TSS281"; p_id "P195";
LT883664v1	Cufflinks	exon	45590449	45590569	.	+	.	gene_id "XLOC_000205"; transcript_id "TCONS_00000385"; exon_number "2"; gene_name "ENSCGRG00001022372.1"; oId "CUFF.492.4"; nearest_ref "ENSCGRT00001028711.1"; class_code "j"; tss_id "TSS282";
LT883664v1	Cufflinks	exon	45597737	45598403	.	+	.	gene_id "XLOC_000205"; transcript_id "TCONS_00000380"; exon_number "16"; gene_name "ENSCGRG00001022372.1"; oId "CUFF.492.1"; nearest_ref "ENSCGRT00001028711.1"; class_code "j"; tss_id "TSS280";
LT883664v1	Cufflinks	exon	45597737	45598403	.	+	.	gene_id "XLOC_000205"; transcript_id "TCONS_00000382"; exon_number "28"; gene_name "ENSCGRG00001022372.1"; oId "ENSCGRT00001028711.1"; nearest_ref "ENSCGRT00001028711.1"; class_code "="; tss_id "TSS281"; p_id "P195";
LT883664v1	Cufflinks	exon	45597737	45598403	.	+	.	gene_id "XLOC_000205"; transcript_id "TCONS_00000385"; exon_number "3"; gene_name "ENSCGRG00001022372.1"; oId "CUFF.492.4"; nearest_ref "ENSCGRT00001028711.1"; class_code "j"; tss_id "TSS282";
LT883664v1	Cufflinks	exon	45598671	45598903	.	-	.	gene_id "XLOC_001393"; transcript_id "TCONS_00002675"; exon_number "1"; gene_name "ENSCGRG00001018312.1"; oId "CUFF.496.1"; nearest_ref "ENSCGRT00001022858.1"; class_code "o"; tss_id "TSS1922";
LT883664v1	Cufflinks	exon	45602707	45603080	.	-	.	gene_id "XLOC_001392"; transcript_id "TCONS_00002674"; exon_number "2"; gene_name "ENSCGRG00001022372.1"; oId "CUFF.495.1"; nearest_ref "ENSCGRT00001028711.1"; class_code "x"; tss_id "TSS1921";
LT883664v1	Cufflinks	exon	45614448	45614580	.	+	.	gene_id "XLOC_000208"; transcript_id "TCONS_00000386"; exon_number "1"; gene_name "ENSCGRG00001003969.1"; oId "ENSCGRT00001004723.1"; nearest_ref "ENSCGRT00001004723.1"; class_code "="; tss_id "TSS285";
LT883664v1	Cufflinks	exon	45693922	45694250	.	+	.	gene_id "XLOC_000209"; transcript_id "TCONS_00000387"; exon_number "1"; gene_name "ENSCGRG00001022879.1"; oId "ENSCGRT00001029447.1"; nearest_ref "ENSCGRT00001029447.1"; class_code "="; tss_id "TSS286"; p_id "P196";
LT883664v1	Cufflinks	exon	45715246	45715348	.	-	.	gene_id "XLOC_001394"; transcript_id "TCONS_00002676"; exon_number "1"; gene_name "ENSCGRG00001002073.1"; oId "ENSCGRT00001002544.1"; nearest_ref "ENSCGRT00001002544.1"; class_code "="; tss_id "TSS1923";
LT883664v1	Cufflinks	exon	45734453	45734567	.	+	.	gene_id "XLOC_000209"; transcript_id "TCONS_00000387"; exon_number "2"; gene_name "ENSCGRG00001022879.1"; oId "ENSCGRT00001029447.1"; nearest_ref "ENSCGRT00001029447.1"; class_code "="; tss_id "TSS286"; p_id "P196";
LT883664v1	Cufflinks	exon	45753507	45753670	.	+	.	gene_id "XLOC_000209"; transcript_id "TCONS_00000388"; exon_number "1"; gene_name "ENSCGRG00001022879.1"; oId "CUFF.497.2"; nearest_ref "ENSCGRT00001029447.1"; class_code "j"; tss_id "TSS287";
LT883664v1	Cufflinks	exon	45753955	45753969	.	+	.	gene_id "XLOC_000209"; transcript_id "TCONS_00000389"; exon_number "1"; gene_name "ENSCGRG00001022879.1"; oId "CUFF.497.3"; nearest_ref "ENSCGRT00001029447.1"; class_code "o"; tss_id "TSS288";
LT883664v1	Cufflinks	exon	45754443	45754452	.	-	.	gene_id "XLOC_001393"; transcript_id "TCONS_00002677"; exon_number "1"; gene_name "ENSCGRG00001018312.1"; oId "CUFF.496.2"; nearest_ref "ENSCGRT00001022858.1"; class_code "o"; tss_id "TSS1922";
LT883664v1	Cufflinks	exon	45769956	45774873	.	+	.	gene_id "XLOC_000209"; transcript_id "TCONS_00000387"; exon_number "3"; gene_name "ENSCGRG00001022879.1"; oId "ENSCGRT00001029447.1"; nearest_ref "ENSCGRT00001029447.1"; class_code "="; tss_id "TSS286"; p_id "P196";
LT883664v1	Cufflinks	exon	45769956	45774873	.	+	.	gene_id "XLOC_000209"; transcript_id "TCONS_00000388"; exon_number "2"; gene_name "ENSCGRG00001022879.1"; oId "CUFF.497.2"; nearest_ref "ENSCGRT00001029447.1"; class_code "j"; tss_id "TSS287";
LT883664v1	Cufflinks	exon	45776916	45778031	.	+	.	gene_id "XLOC_000209"; transcript_id "TCONS_00000387"; exon_number "4"; gene_name "ENSCGRG00001022879.1"; oId "ENSCGRT00001029447.1"; nearest_ref "ENSCGRT00001029447.1"; class_code "="; tss_id "TSS286"; p_id "P196";
LT883664v1	Cufflinks	exon	45776916	45778096	.	+	.	gene_id "XLOC_000209"; transcript_id "TCONS_00000388"; exon_number "3"; gene_name "ENSCGRG00001022879.1"; oId "CUFF.497.2"; nearest_ref "ENSCGRT00001029447.1"; class_code "j"; tss_id "TSS287";
LT883664v1	Cufflinks	exon	45777741	45778096	.	+	.	gene_id "XLOC_000209"; transcript_id "TCONS_00000389"; exon_number "2"; gene_name "ENSCGRG00001022879.1"; oId "CUFF.497.3"; nearest_ref "ENSCGRT00001029447.1"; class_code "o"; tss_id "TSS288";
LT883664v1	Cufflinks	exon	45783307	45786199	.	-	.	gene_id "XLOC_001395"; transcript_id "TCONS_00002678"; exon_number "1"; gene_name "ENSCGRG00001023273.1"; oId "ENSCGRT00001030010.1"; nearest_ref "ENSCGRT00001030010.1"; class_code "="; tss_id "TSS1924"; p_id "P1380";
LT883664v1	Cufflinks	exon	45791393	45791577	.	-	.	gene_id "XLOC_001395"; transcript_id "TCONS_00002678"; exon_number "2"; gene_name "ENSCGRG00001023273.1"; oId "ENSCGRT00001030010.1"; nearest_ref "ENSCGRT00001030010.1"; class_code "="; tss_id "TSS1924"; p_id "P1380";
LT883664v1	Cufflinks	exon	45814867	45815580	.	-	.	gene_id "XLOC_001396"; transcript_id "TCONS_00002680"; exon_number "1"; gene_name "ENSCGRG00001018312.1"; oId "ENSCGRT00001022858.1"; nearest_ref "ENSCGRT00001022858.1"; class_code "="; tss_id "TSS1925"; p_id "P1381";
LT883664v1	Cufflinks	exon	45814867	45815580	.	-	.	gene_id "XLOC_001396"; transcript_id "TCONS_00002679"; exon_number "1"; gene_name "ENSCGRG00001018312.1"; oId "CUFF.499.1"; nearest_ref "ENSCGRT00001022858.1"; class_code "j"; tss_id "TSS1925";
LT883664v1	Cufflinks	exon	45814867	45815580	.	-	.	gene_id "XLOC_001396"; transcript_id "TCONS_00002681"; exon_number "1"; gene_name "ENSCGRG00001018312.1"; oId "CUFF.499.2"; nearest_ref "ENSCGRT00001022858.1"; class_code "j"; tss_id "TSS1926";
LT883664v1	Cufflinks	exon	45815929	45816045	.	-	.	gene_id "XLOC_001396"; transcript_id "TCONS_00002680"; exon_number "2"; gene_name "ENSCGRG00001018312.1"; oId "ENSCGRT00001022858.1"; nearest_ref "ENSCGRT00001022858.1"; class_code "="; tss_id "TSS1925"; p_id "P1381";
LT883664v1	Cufflinks	exon	45815929	45816045	.	-	.	gene_id "XLOC_001396"; transcript_id "TCONS_00002679"; exon_number "2"; gene_name "ENSCGRG00001018312.1"; oId "CUFF.499.1"; nearest_ref "ENSCGRT00001022858.1"; class_code "j"; tss_id "TSS1925";
LT883664v1	Cufflinks	exon	45815929	45815971	.	-	.	gene_id "XLOC_001396"; transcript_id "TCONS_00002681"; exon_number "2"; gene_name "ENSCGRG00001018312.1"; oId "CUFF.499.2"; nearest_ref "ENSCGRT00001022858.1"; class_code "j"; tss_id "TSS1926";
LT883664v1	Cufflinks	exon	45821756	45821876	.	-	.	gene_id "XLOC_001396"; transcript_id "TCONS_00002680"; exon_number "3"; gene_name "ENSCGRG00001018312.1"; oId "ENSCGRT00001022858.1"; nearest_ref "ENSCGRT00001022858.1"; class_code "="; tss_id "TSS1925"; p_id "P1381";
LT883664v1	Cufflinks	exon	45821756	45821876	.	-	.	gene_id "XLOC_001396"; transcript_id "TCONS_00002679"; exon_number "3"; gene_name "ENSCGRG00001018312.1"; oId "CUFF.499.1"; nearest_ref "ENSCGRT00001022858.1"; class_code "j"; tss_id "TSS1925";
LT883664v1	Cufflinks	exon	45824741	45824817	.	-	.	gene_id "XLOC_001396"; transcript_id "TCONS_00002680"; exon_number "4"; gene_name "ENSCGRG00001018312.1"; oId "ENSCGRT00001022858.1"; nearest_ref "ENSCGRT00001022858.1"; class_code "="; tss_id "TSS1925"; p_id "P1381";
LT883664v1	Cufflinks	exon	45824741	45824817	.	-	.	gene_id "XLOC_001396"; transcript_id "TCONS_00002679"; exon_number "4"; gene_name "ENSCGRG00001018312.1"; oId "CUFF.499.1"; nearest_ref "ENSCGRT00001022858.1"; class_code "j"; tss_id "TSS1925";
LT883664v1	Cufflinks	exon	45825951	45826015	.	-	.	gene_id "XLOC_001396"; transcript_id "TCONS_00002680"; exon_number "5"; gene_name "ENSCGRG00001018312.1"; oId "ENSCGRT00001022858.1"; nearest_ref "ENSCGRT00001022858.1"; class_code "="; tss_id "TSS1925"; p_id "P1381";
LT883664v1	Cufflinks	exon	45825951	45826015	.	-	.	gene_id "XLOC_001396"; transcript_id "TCONS_00002679"; exon_number "5"; gene_name "ENSCGRG00001018312.1"; oId "CUFF.499.1"; nearest_ref "ENSCGRT00001022858.1"; class_code "j"; tss_id "TSS1925";
LT883664v1	Cufflinks	exon	45827635	45827741	.	-	.	gene_id "XLOC_001396"; transcript_id "TCONS_00002680"; exon_number "6"; gene_name "ENSCGRG00001018312.1"; oId "ENSCGRT00001022858.1"; nearest_ref "ENSCGRT00001022858.1"; class_code "="; tss_id "TSS1925"; p_id "P1381";
LT883664v1	Cufflinks	exon	45827635	45827741	.	-	.	gene_id "XLOC_001396"; transcript_id "TCONS_00002679"; exon_number "6"; gene_name "ENSCGRG00001018312.1"; oId "CUFF.499.1"; nearest_ref "ENSCGRT00001022858.1"; class_code "j"; tss_id "TSS1925";
LT883664v1	Cufflinks	exon	45827867	45827902	.	-	.	gene_id "XLOC_001396"; transcript_id "TCONS_00002679"; exon_number "7"; gene_name "ENSCGRG00001018312.1"; oId "CUFF.499.1"; nearest_ref "ENSCGRT00001022858.1"; class_code "j"; tss_id "TSS1925";
LT883664v1	Cufflinks	exon	45828750	45828850	.	-	.	gene_id "XLOC_001396"; transcript_id "TCONS_00002680"; exon_number "7"; gene_name "ENSCGRG00001018312.1"; oId "ENSCGRT00001022858.1"; nearest_ref "ENSCGRT00001022858.1"; class_code "="; tss_id "TSS1925"; p_id "P1381";
LT883664v1	Cufflinks	exon	45828750	45828850	.	-	.	gene_id "XLOC_001396"; transcript_id "TCONS_00002679"; exon_number "8"; gene_name "ENSCGRG00001018312.1"; oId "CUFF.499.1"; nearest_ref "ENSCGRT00001022858.1"; class_code "j"; tss_id "TSS1925";
LT883664v1	Cufflinks	exon	45830790	45830829	.	-	.	gene_id "XLOC_001396"; transcript_id "TCONS_00002680"; exon_number "8"; gene_name "ENSCGRG00001018312.1"; oId "ENSCGRT00001022858.1"; nearest_ref "ENSCGRT00001022858.1"; class_code "="; tss_id "TSS1925"; p_id "P1381";
LT883664v1	Cufflinks	exon	45830790	45830829	.	-	.	gene_id "XLOC_001396"; transcript_id "TCONS_00002679"; exon_number "9"; gene_name "ENSCGRG00001018312.1"; oId "CUFF.499.1"; nearest_ref "ENSCGRT00001022858.1"; class_code "j"; tss_id "TSS1925";
LT883664v1	Cufflinks	exon	45832531	45832606	.	-	.	gene_id "XLOC_001396"; transcript_id "TCONS_00002680"; exon_number "9"; gene_name "ENSCGRG00001018312.1"; oId "ENSCGRT00001022858.1"; nearest_ref "ENSCGRT00001022858.1"; class_code "="; tss_id "TSS1925"; p_id "P1381";
LT883664v1	Cufflinks	exon	45832531	45832606	.	-	.	gene_id "XLOC_001396"; transcript_id "TCONS_00002679"; exon_number "10"; gene_name "ENSCGRG00001018312.1"; oId "CUFF.499.1"; nearest_ref "ENSCGRT00001022858.1"; class_code "j"; tss_id "TSS1925";
LT883664v1	Cufflinks	exon	45835740	45835848	.	-	.	gene_id "XLOC_001396"; transcript_id "TCONS_00002680"; exon_number "10"; gene_name "ENSCGRG00001018312.1"; oId "ENSCGRT00001022858.1"; nearest_ref "ENSCGRT00001022858.1"; class_code "="; tss_id "TSS1925"; p_id "P1381";
LT883664v1	Cufflinks	exon	45835740	45835848	.	-	.	gene_id "XLOC_001396"; transcript_id "TCONS_00002679"; exon_number "11"; gene_name "ENSCGRG00001018312.1"; oId "CUFF.499.1"; nearest_ref "ENSCGRT00001022858.1"; class_code "j"; tss_id "TSS1925";
LT883664v1	Cufflinks	exon	45840226	45840743	.	-	.	gene_id "XLOC_001396"; transcript_id "TCONS_00002680"; exon_number "11"; gene_name "ENSCGRG00001018312.1"; oId "ENSCGRT00001022858.1"; nearest_ref "ENSCGRT00001022858.1"; class_code "="; tss_id "TSS1925"; p_id "P1381";
LT883664v1	Cufflinks	exon	45840226	45840743	.	-	.	gene_id "XLOC_001396"; transcript_id "TCONS_00002679"; exon_number "12"; gene_name "ENSCGRG00001018312.1"; oId "CUFF.499.1"; nearest_ref "ENSCGRT00001022858.1"; class_code "j"; tss_id "TSS1925";
LT883664v1	Cufflinks	exon	45845941	45846885	.	+	.	gene_id "XLOC_000210"; transcript_id "TCONS_00000390"; exon_number "1"; gene_name "ENSCGRG00001019042.1"; oId "ENSCGRT00001023907.1"; nearest_ref "ENSCGRT00001023907.1"; class_code "="; tss_id "TSS289"; p_id "P197";
LT883664v1	Cufflinks	exon	45849709	45849814	.	+	.	gene_id "XLOC_000210"; transcript_id "TCONS_00000390"; exon_number "2"; gene_name "ENSCGRG00001019042.1"; oId "ENSCGRT00001023907.1"; nearest_ref "ENSCGRT00001023907.1"; class_code "="; tss_id "TSS289"; p_id "P197";
LT883664v1	Cufflinks	exon	45856748	45856757	.	-	.	gene_id "XLOC_001397"; transcript_id "TCONS_00002682"; exon_number "1"; gene_name "ENSCGRG00001019582.1"; oId "CUFF.502.1"; nearest_ref "ENSCGRT00001024651.1"; class_code "x"; tss_id "TSS1927";
LT883664v1	Cufflinks	exon	45861116	45861360	.	+	.	gene_id "XLOC_000210"; transcript_id "TCONS_00000390"; exon_number "3"; gene_name "ENSCGRG00001019042.1"; oId "ENSCGRT00001023907.1"; nearest_ref "ENSCGRT00001023907.1"; class_code "="; tss_id "TSS289"; p_id "P197";
LT883664v1	Cufflinks	exon	45863321	45863483	.	+	.	gene_id "XLOC_000210"; transcript_id "TCONS_00000390"; exon_number "4"; gene_name "ENSCGRG00001019042.1"; oId "ENSCGRT00001023907.1"; nearest_ref "ENSCGRT00001023907.1"; class_code "="; tss_id "TSS289"; p_id "P197";
LT883664v1	Cufflinks	exon	45866501	45868184	.	+	.	gene_id "XLOC_000210"; transcript_id "TCONS_00000390"; exon_number "5"; gene_name "ENSCGRG00001019042.1"; oId "ENSCGRT00001023907.1"; nearest_ref "ENSCGRT00001023907.1"; class_code "="; tss_id "TSS289"; p_id "P197";
LT883664v1	Cufflinks	exon	45868097	45868182	.	-	.	gene_id "XLOC_001393"; transcript_id "TCONS_00002677"; exon_number "2"; gene_name "ENSCGRG00001018312.1"; oId "CUFF.496.2"; nearest_ref "ENSCGRT00001022858.1"; class_code "o"; tss_id "TSS1922";
LT883664v1	Cufflinks	exon	45868110	45868181	.	-	.	gene_id "XLOC_001393"; transcript_id "TCONS_00002675"; exon_number "2"; gene_name "ENSCGRG00001018312.1"; oId "CUFF.496.1"; nearest_ref "ENSCGRT00001022858.1"; class_code "o"; tss_id "TSS1922";
LT883664v1	Cufflinks	exon	45886130	45886263	.	+	.	gene_id "XLOC_000211"; transcript_id "TCONS_00000391"; exon_number "1"; gene_name "ENSCGRG00001019582.1"; oId "ENSCGRT00001024651.1"; nearest_ref "ENSCGRT00001024651.1"; class_code "="; tss_id "TSS290"; p_id "P198";
LT883664v1	Cufflinks	exon	45903738	45903866	.	+	.	gene_id "XLOC_000211"; transcript_id "TCONS_00000391"; exon_number "2"; gene_name "ENSCGRG00001019582.1"; oId "ENSCGRT00001024651.1"; nearest_ref "ENSCGRT00001024651.1"; class_code "="; tss_id "TSS290"; p_id "P198";
LT883664v1	Cufflinks	exon	45905375	45905631	.	+	.	gene_id "XLOC_000211"; transcript_id "TCONS_00000391"; exon_number "3"; gene_name "ENSCGRG00001019582.1"; oId "ENSCGRT00001024651.1"; nearest_ref "ENSCGRT00001024651.1"; class_code "="; tss_id "TSS290"; p_id "P198";
LT883664v1	Cufflinks	exon	45909251	45909395	.	+	.	gene_id "XLOC_000211"; transcript_id "TCONS_00000391"; exon_number "4"; gene_name "ENSCGRG00001019582.1"; oId "ENSCGRT00001024651.1"; nearest_ref "ENSCGRT00001024651.1"; class_code "="; tss_id "TSS290"; p_id "P198";
LT883664v1	Cufflinks	exon	45913220	45913405	.	+	.	gene_id "XLOC_000211"; transcript_id "TCONS_00000391"; exon_number "5"; gene_name "ENSCGRG00001019582.1"; oId "ENSCGRT00001024651.1"; nearest_ref "ENSCGRT00001024651.1"; class_code "="; tss_id "TSS290"; p_id "P198";
LT883664v1	Cufflinks	exon	45923499	45923517	.	-	.	gene_id "XLOC_001397"; transcript_id "TCONS_00002683"; exon_number "1"; gene_name "ENSCGRG00001019582.1"; oId "CUFF.502.2"; nearest_ref "ENSCGRT00001024651.1"; class_code "x"; tss_id "TSS1927";
LT883664v1	Cufflinks	exon	45926745	45927062	.	+	.	gene_id "XLOC_000211"; transcript_id "TCONS_00000391"; exon_number "6"; gene_name "ENSCGRG00001019582.1"; oId "ENSCGRT00001024651.1"; nearest_ref "ENSCGRT00001024651.1"; class_code "="; tss_id "TSS290"; p_id "P198";
LT883664v1	Cufflinks	exon	45936128	45936328	.	+	.	gene_id "XLOC_000211"; transcript_id "TCONS_00000391"; exon_number "7"; gene_name "ENSCGRG00001019582.1"; oId "ENSCGRT00001024651.1"; nearest_ref "ENSCGRT00001024651.1"; class_code "="; tss_id "TSS290"; p_id "P198";
LT883664v1	Cufflinks	exon	45943321	45943494	.	+	.	gene_id "XLOC_000211"; transcript_id "TCONS_00000391"; exon_number "8"; gene_name "ENSCGRG00001019582.1"; oId "ENSCGRT00001024651.1"; nearest_ref "ENSCGRT00001024651.1"; class_code "="; tss_id "TSS290"; p_id "P198";
LT883664v1	Cufflinks	exon	45946004	45946246	.	+	.	gene_id "XLOC_000211"; transcript_id "TCONS_00000391"; exon_number "9"; gene_name "ENSCGRG00001019582.1"; oId "ENSCGRT00001024651.1"; nearest_ref "ENSCGRT00001024651.1"; class_code "="; tss_id "TSS290"; p_id "P198";
LT883664v1	Cufflinks	exon	45953246	45953255	.	-	.	gene_id "XLOC_001396"; transcript_id "TCONS_00002681"; exon_number "3"; gene_name "ENSCGRG00001018312.1"; oId "CUFF.499.2"; nearest_ref "ENSCGRT00001022858.1"; class_code "j"; tss_id "TSS1926";
LT883664v1	Cufflinks	exon	45953970	45954206	.	+	.	gene_id "XLOC_000211"; transcript_id "TCONS_00000391"; exon_number "10"; gene_name "ENSCGRG00001019582.1"; oId "ENSCGRT00001024651.1"; nearest_ref "ENSCGRT00001024651.1"; class_code "="; tss_id "TSS290"; p_id "P198";
LT883664v1	Cufflinks	exon	45956277	45958924	.	+	.	gene_id "XLOC_000211"; transcript_id "TCONS_00000391"; exon_number "11"; gene_name "ENSCGRG00001019582.1"; oId "ENSCGRT00001024651.1"; nearest_ref "ENSCGRT00001024651.1"; class_code "="; tss_id "TSS290"; p_id "P198";
LT883664v1	Cufflinks	exon	46026176	46026301	.	-	.	gene_id "XLOC_001397"; transcript_id "TCONS_00002683"; exon_number "2"; gene_name "ENSCGRG00001019582.1"; oId "CUFF.502.2"; nearest_ref "ENSCGRT00001024651.1"; class_code "x"; tss_id "TSS1927";
LT883664v1	Cufflinks	exon	46026181	46026313	.	-	.	gene_id "XLOC_001397"; transcript_id "TCONS_00002682"; exon_number "2"; gene_name "ENSCGRG00001019582.1"; oId "CUFF.502.1"; nearest_ref "ENSCGRT00001024651.1"; class_code "x"; tss_id "TSS1927";
LT883664v1	Cufflinks	exon	46116922	46117373	.	+	.	gene_id "XLOC_000212"; transcript_id "TCONS_00000392"; exon_number "1"; gene_name "ENSCGRG00001024268.1"; oId "ENSCGRT00001031437.1"; nearest_ref "ENSCGRT00001031437.1"; class_code "="; tss_id "TSS291"; p_id "P199";
LT883664v1	Cufflinks	exon	46116922	46117373	.	+	.	gene_id "XLOC_000212"; transcript_id "TCONS_00000393"; exon_number "1"; gene_name "ENSCGRG00001024268.1"; oId "ENSCGRT00001031434.1"; nearest_ref "ENSCGRT00001031434.1"; class_code "="; tss_id "TSS291"; p_id "P200";
LT883664v1	Cufflinks	exon	46153229	46153419	.	+	.	gene_id "XLOC_000212"; transcript_id "TCONS_00000392"; exon_number "2"; gene_name "ENSCGRG00001024268.1"; oId "ENSCGRT00001031437.1"; nearest_ref "ENSCGRT00001031437.1"; class_code "="; tss_id "TSS291"; p_id "P199";
LT883664v1	Cufflinks	exon	46153229	46153419	.	+	.	gene_id "XLOC_000212"; transcript_id "TCONS_00000393"; exon_number "2"; gene_name "ENSCGRG00001024268.1"; oId "ENSCGRT00001031434.1"; nearest_ref "ENSCGRT00001031434.1"; class_code "="; tss_id "TSS291"; p_id "P200";
LT883664v1	Cufflinks	exon	46175143	46175248	.	-	.	gene_id "XLOC_001398"; transcript_id "TCONS_00002684"; exon_number "1"; gene_name "ENSCGRG00001002953.1"; oId "ENSCGRT00001003551.1"; nearest_ref "ENSCGRT00001003551.1"; class_code "="; tss_id "TSS1928";
LT883664v1	Cufflinks	exon	46184641	46184757	.	+	.	gene_id "XLOC_000212"; transcript_id "TCONS_00000392"; exon_number "3"; gene_name "ENSCGRG00001024268.1"; oId "ENSCGRT00001031437.1"; nearest_ref "ENSCGRT00001031437.1"; class_code "="; tss_id "TSS291"; p_id "P199";
LT883664v1	Cufflinks	exon	46184641	46184757	.	+	.	gene_id "XLOC_000212"; transcript_id "TCONS_00000393"; exon_number "3"; gene_name "ENSCGRG00001024268.1"; oId "ENSCGRT00001031434.1"; nearest_ref "ENSCGRT00001031434.1"; class_code "="; tss_id "TSS291"; p_id "P200";
LT883664v1	Cufflinks	exon	46237127	46237462	.	+	.	gene_id "XLOC_000212"; transcript_id "TCONS_00000392"; exon_number "4"; gene_name "ENSCGRG00001024268.1"; oId "ENSCGRT00001031437.1"; nearest_ref "ENSCGRT00001031437.1"; class_code "="; tss_id "TSS291"; p_id "P199";
LT883664v1	Cufflinks	exon	46237127	46237462	.	+	.	gene_id "XLOC_000212"; transcript_id "TCONS_00000393"; exon_number "4"; gene_name "ENSCGRG00001024268.1"; oId "ENSCGRT00001031434.1"; nearest_ref "ENSCGRT00001031434.1"; class_code "="; tss_id "TSS291"; p_id "P200";
LT883664v1	Cufflinks	exon	46316060	46316198	.	+	.	gene_id "XLOC_000212"; transcript_id "TCONS_00000392"; exon_number "5"; gene_name "ENSCGRG00001024268.1"; oId "ENSCGRT00001031437.1"; nearest_ref "ENSCGRT00001031437.1"; class_code "="; tss_id "TSS291"; p_id "P199";
LT883664v1	Cufflinks	exon	46316060	46316198	.	+	.	gene_id "XLOC_000212"; transcript_id "TCONS_00000393"; exon_number "5"; gene_name "ENSCGRG00001024268.1"; oId "ENSCGRT00001031434.1"; nearest_ref "ENSCGRT00001031434.1"; class_code "="; tss_id "TSS291"; p_id "P200";
LT883664v1	Cufflinks	exon	46341462	46341550	.	+	.	gene_id "XLOC_000212"; transcript_id "TCONS_00000392"; exon_number "6"; gene_name "ENSCGRG00001024268.1"; oId "ENSCGRT00001031437.1"; nearest_ref "ENSCGRT00001031437.1"; class_code "="; tss_id "TSS291"; p_id "P199";
LT883664v1	Cufflinks	exon	46342628	46342642	.	+	.	gene_id "XLOC_000212"; transcript_id "TCONS_00000392"; exon_number "7"; gene_name "ENSCGRG00001024268.1"; oId "ENSCGRT00001031437.1"; nearest_ref "ENSCGRT00001031437.1"; class_code "="; tss_id "TSS291"; p_id "P199";
LT883664v1	Cufflinks	exon	46342704	46342753	.	+	.	gene_id "XLOC_000212"; transcript_id "TCONS_00000392"; exon_number "8"; gene_name "ENSCGRG00001024268.1"; oId "ENSCGRT00001031437.1"; nearest_ref "ENSCGRT00001031437.1"; class_code "="; tss_id "TSS291"; p_id "P199";
LT883664v1	Cufflinks	exon	46345565	46345698	.	+	.	gene_id "XLOC_000212"; transcript_id "TCONS_00000393"; exon_number "6"; gene_name "ENSCGRG00001024268.1"; oId "ENSCGRT00001031434.1"; nearest_ref "ENSCGRT00001031434.1"; class_code "="; tss_id "TSS291"; p_id "P200";
LT883664v1	Cufflinks	exon	46371031	46371214	.	+	.	gene_id "XLOC_000212"; transcript_id "TCONS_00000393"; exon_number "7"; gene_name "ENSCGRG00001024268.1"; oId "ENSCGRT00001031434.1"; nearest_ref "ENSCGRT00001031434.1"; class_code "="; tss_id "TSS291"; p_id "P200";
LT883664v1	Cufflinks	exon	46374239	46378639	.	+	.	gene_id "XLOC_000212"; transcript_id "TCONS_00000393"; exon_number "8"; gene_name "ENSCGRG00001024268.1"; oId "ENSCGRT00001031434.1"; nearest_ref "ENSCGRT00001031434.1"; class_code "="; tss_id "TSS291"; p_id "P200";
LT883664v1	Cufflinks	exon	46391390	46391630	.	-	.	gene_id "XLOC_001399"; transcript_id "TCONS_00002685"; exon_number "1"; gene_name "ENSCGRG00001024508.1"; oId "ENSCGRT00001031770.1"; nearest_ref "ENSCGRT00001031770.1"; class_code "="; tss_id "TSS1929"; p_id "P1382";
LT883664v1	Cufflinks	exon	46399054	46399112	.	-	.	gene_id "XLOC_001399"; transcript_id "TCONS_00002685"; exon_number "2"; gene_name "ENSCGRG00001024508.1"; oId "ENSCGRT00001031770.1"; nearest_ref "ENSCGRT00001031770.1"; class_code "="; tss_id "TSS1929"; p_id "P1382";
LT883664v1	Cufflinks	exon	46400442	46400534	.	-	.	gene_id "XLOC_001399"; transcript_id "TCONS_00002685"; exon_number "3"; gene_name "ENSCGRG00001024508.1"; oId "ENSCGRT00001031770.1"; nearest_ref "ENSCGRT00001031770.1"; class_code "="; tss_id "TSS1929"; p_id "P1382";
LT883664v1	Cufflinks	exon	46401595	46401807	.	-	.	gene_id "XLOC_001399"; transcript_id "TCONS_00002685"; exon_number "4"; gene_name "ENSCGRG00001024508.1"; oId "ENSCGRT00001031770.1"; nearest_ref "ENSCGRT00001031770.1"; class_code "="; tss_id "TSS1929"; p_id "P1382";
LT883664v1	Cufflinks	exon	46403415	46403543	.	-	.	gene_id "XLOC_001399"; transcript_id "TCONS_00002685"; exon_number "5"; gene_name "ENSCGRG00001024508.1"; oId "ENSCGRT00001031770.1"; nearest_ref "ENSCGRT00001031770.1"; class_code "="; tss_id "TSS1929"; p_id "P1382";
LT883664v1	Cufflinks	exon	46404985	46405185	.	-	.	gene_id "XLOC_001399"; transcript_id "TCONS_00002685"; exon_number "6"; gene_name "ENSCGRG00001024508.1"; oId "ENSCGRT00001031770.1"; nearest_ref "ENSCGRT00001031770.1"; class_code "="; tss_id "TSS1929"; p_id "P1382";
LT883664v1	Cufflinks	exon	46409012	46409223	.	-	.	gene_id "XLOC_001399"; transcript_id "TCONS_00002685"; exon_number "7"; gene_name "ENSCGRG00001024508.1"; oId "ENSCGRT00001031770.1"; nearest_ref "ENSCGRT00001031770.1"; class_code "="; tss_id "TSS1929"; p_id "P1382";
LT883664v1	Cufflinks	exon	46409738	46409861	.	-	.	gene_id "XLOC_001399"; transcript_id "TCONS_00002685"; exon_number "8"; gene_name "ENSCGRG00001024508.1"; oId "ENSCGRT00001031770.1"; nearest_ref "ENSCGRT00001031770.1"; class_code "="; tss_id "TSS1929"; p_id "P1382";
LT883664v1	Cufflinks	exon	46411944	46412086	.	-	.	gene_id "XLOC_001399"; transcript_id "TCONS_00002685"; exon_number "9"; gene_name "ENSCGRG00001024508.1"; oId "ENSCGRT00001031770.1"; nearest_ref "ENSCGRT00001031770.1"; class_code "="; tss_id "TSS1929"; p_id "P1382";
LT883664v1	Cufflinks	exon	46415917	46416247	.	-	.	gene_id "XLOC_001399"; transcript_id "TCONS_00002685"; exon_number "10"; gene_name "ENSCGRG00001024508.1"; oId "ENSCGRT00001031770.1"; nearest_ref "ENSCGRT00001031770.1"; class_code "="; tss_id "TSS1929"; p_id "P1382";
LT883664v1	Cufflinks	exon	46417458	46417649	.	-	.	gene_id "XLOC_001399"; transcript_id "TCONS_00002685"; exon_number "11"; gene_name "ENSCGRG00001024508.1"; oId "ENSCGRT00001031770.1"; nearest_ref "ENSCGRT00001031770.1"; class_code "="; tss_id "TSS1929"; p_id "P1382";
LT883664v1	Cufflinks	exon	46419644	46419781	.	-	.	gene_id "XLOC_001399"; transcript_id "TCONS_00002685"; exon_number "12"; gene_name "ENSCGRG00001024508.1"; oId "ENSCGRT00001031770.1"; nearest_ref "ENSCGRT00001031770.1"; class_code "="; tss_id "TSS1929"; p_id "P1382";
LT883664v1	Cufflinks	exon	46420037	46420219	.	-	.	gene_id "XLOC_001399"; transcript_id "TCONS_00002685"; exon_number "13"; gene_name "ENSCGRG00001024508.1"; oId "ENSCGRT00001031770.1"; nearest_ref "ENSCGRT00001031770.1"; class_code "="; tss_id "TSS1929"; p_id "P1382";
LT883664v1	Cufflinks	exon	46423261	46423411	.	-	.	gene_id "XLOC_001399"; transcript_id "TCONS_00002685"; exon_number "14"; gene_name "ENSCGRG00001024508.1"; oId "ENSCGRT00001031770.1"; nearest_ref "ENSCGRT00001031770.1"; class_code "="; tss_id "TSS1929"; p_id "P1382";
LT883664v1	Cufflinks	exon	46424698	46424885	.	-	.	gene_id "XLOC_001399"; transcript_id "TCONS_00002685"; exon_number "15"; gene_name "ENSCGRG00001024508.1"; oId "ENSCGRT00001031770.1"; nearest_ref "ENSCGRT00001031770.1"; class_code "="; tss_id "TSS1929"; p_id "P1382";
LT883664v1	Cufflinks	exon	46431450	46431612	.	-	.	gene_id "XLOC_001399"; transcript_id "TCONS_00002685"; exon_number "16"; gene_name "ENSCGRG00001024508.1"; oId "ENSCGRT00001031770.1"; nearest_ref "ENSCGRT00001031770.1"; class_code "="; tss_id "TSS1929"; p_id "P1382";
LT883664v1	Cufflinks	exon	46438006	46438097	.	-	.	gene_id "XLOC_001399"; transcript_id "TCONS_00002685"; exon_number "17"; gene_name "ENSCGRG00001024508.1"; oId "ENSCGRT00001031770.1"; nearest_ref "ENSCGRT00001031770.1"; class_code "="; tss_id "TSS1929"; p_id "P1382";
LT883664v1	Cufflinks	exon	46478384	46478726	.	-	.	gene_id "XLOC_001400"; transcript_id "TCONS_00002686"; exon_number "1"; oId "CUFF.352.1"; class_code "u"; tss_id "TSS1930";
LT883664v1	Cufflinks	exon	46478384	46478726	.	-	.	gene_id "XLOC_001400"; transcript_id "TCONS_00002687"; exon_number "1"; gene_name "ENSCGRG00001016292.1"; oId "CUFF.352.2"; nearest_ref "ENSCGRT00001020034.1"; class_code "o"; tss_id "TSS1931";
LT883664v1	Cufflinks	exon	46483090	46483245	.	-	.	gene_id "XLOC_001400"; transcript_id "TCONS_00002686"; exon_number "2"; oId "CUFF.352.1"; class_code "u"; tss_id "TSS1930";
LT883664v1	Cufflinks	exon	46483090	46483146	.	-	.	gene_id "XLOC_001400"; transcript_id "TCONS_00002687"; exon_number "2"; gene_name "ENSCGRG00001016292.1"; oId "CUFF.352.2"; nearest_ref "ENSCGRT00001020034.1"; class_code "o"; tss_id "TSS1931";
LT883664v1	Cufflinks	exon	46483849	46483988	.	-	.	gene_id "XLOC_001400"; transcript_id "TCONS_00002686"; exon_number "3"; oId "CUFF.352.1"; class_code "u"; tss_id "TSS1930";
LT883664v1	Cufflinks	exon	46517267	46517282	.	-	.	gene_id "XLOC_001401"; transcript_id "TCONS_00002688"; exon_number "1"; oId "CUFF.353.1"; class_code "u"; tss_id "TSS1932";
LT883664v1	Cufflinks	exon	46524096	46524287	.	-	.	gene_id "XLOC_001401"; transcript_id "TCONS_00002688"; exon_number "2"; oId "CUFF.353.1"; class_code "u"; tss_id "TSS1932";
LT883664v1	Cufflinks	exon	46530563	46530582	.	-	.	gene_id "XLOC_001401"; transcript_id "TCONS_00002688"; exon_number "3"; oId "CUFF.353.1"; class_code "u"; tss_id "TSS1932";
LT883664v1	Cufflinks	exon	46532307	46532397	.	+	.	gene_id "XLOC_000213"; transcript_id "TCONS_00000394"; exon_number "1"; gene_name "ENSCGRG00001001794.1"; oId "ENSCGRT00001002234.1"; nearest_ref "ENSCGRT00001002234.1"; class_code "="; tss_id "TSS292";
LT883664v1	Cufflinks	exon	46559271	46559305	.	-	.	gene_id "XLOC_001402"; transcript_id "TCONS_00002689"; exon_number "1"; gene_name "ENSCGRG00001016292.1"; oId "ENSCGRT00001020034.1"; nearest_ref "ENSCGRT00001020034.1"; class_code "="; tss_id "TSS1933"; p_id "P1383";
LT883664v1	Cufflinks	exon	46559709	46559895	.	-	.	gene_id "XLOC_001402"; transcript_id "TCONS_00002689"; exon_number "2"; gene_name "ENSCGRG00001016292.1"; oId "ENSCGRT00001020034.1"; nearest_ref "ENSCGRT00001020034.1"; class_code "="; tss_id "TSS1933"; p_id "P1383";
LT883664v1	Cufflinks	exon	46560768	46560890	.	-	.	gene_id "XLOC_001402"; transcript_id "TCONS_00002689"; exon_number "3"; gene_name "ENSCGRG00001016292.1"; oId "ENSCGRT00001020034.1"; nearest_ref "ENSCGRT00001020034.1"; class_code "="; tss_id "TSS1933"; p_id "P1383";
LT883664v1	Cufflinks	exon	46561036	46561221	.	-	.	gene_id "XLOC_001402"; transcript_id "TCONS_00002689"; exon_number "4"; gene_name "ENSCGRG00001016292.1"; oId "ENSCGRT00001020034.1"; nearest_ref "ENSCGRT00001020034.1"; class_code "="; tss_id "TSS1933"; p_id "P1383";
LT883664v1	Cufflinks	exon	46566055	46566192	.	-	.	gene_id "XLOC_001402"; transcript_id "TCONS_00002689"; exon_number "5"; gene_name "ENSCGRG00001016292.1"; oId "ENSCGRT00001020034.1"; nearest_ref "ENSCGRT00001020034.1"; class_code "="; tss_id "TSS1933"; p_id "P1383";
LT883664v1	Cufflinks	exon	46567205	46567387	.	-	.	gene_id "XLOC_001402"; transcript_id "TCONS_00002689"; exon_number "6"; gene_name "ENSCGRG00001016292.1"; oId "ENSCGRT00001020034.1"; nearest_ref "ENSCGRT00001020034.1"; class_code "="; tss_id "TSS1933"; p_id "P1383";
LT883664v1	Cufflinks	exon	46568086	46568238	.	-	.	gene_id "XLOC_001402"; transcript_id "TCONS_00002689"; exon_number "7"; gene_name "ENSCGRG00001016292.1"; oId "ENSCGRT00001020034.1"; nearest_ref "ENSCGRT00001020034.1"; class_code "="; tss_id "TSS1933"; p_id "P1383";
LT883664v1	Cufflinks	exon	46571316	46571468	.	-	.	gene_id "XLOC_001402"; transcript_id "TCONS_00002689"; exon_number "8"; gene_name "ENSCGRG00001016292.1"; oId "ENSCGRT00001020034.1"; nearest_ref "ENSCGRT00001020034.1"; class_code "="; tss_id "TSS1933"; p_id "P1383";
LT883664v1	Cufflinks	exon	46571762	46571926	.	-	.	gene_id "XLOC_001402"; transcript_id "TCONS_00002689"; exon_number "9"; gene_name "ENSCGRG00001016292.1"; oId "ENSCGRT00001020034.1"; nearest_ref "ENSCGRT00001020034.1"; class_code "="; tss_id "TSS1933"; p_id "P1383";
LT883664v1	Cufflinks	exon	46590366	46590377	.	-	.	gene_id "XLOC_001400"; transcript_id "TCONS_00002687"; exon_number "3"; gene_name "ENSCGRG00001016292.1"; oId "CUFF.352.2"; nearest_ref "ENSCGRT00001020034.1"; class_code "o"; tss_id "TSS1931";
LT883664v1	Cufflinks	exon	46595636	46595750	.	-	.	gene_id "XLOC_001403"; transcript_id "TCONS_00002690"; exon_number "1"; gene_name "ENSCGRG00001001358.1"; oId "ENSCGRT00001001745.1"; nearest_ref "ENSCGRT00001001745.1"; class_code "="; tss_id "TSS1934";
LT883664v1	Cufflinks	exon	46685417	46685599	.	-	.	gene_id "XLOC_001404"; transcript_id "TCONS_00002691"; exon_number "1"; gene_name "ENSCGRG00001017406.1"; oId "ENSCGRT00001021592.1"; nearest_ref "ENSCGRT00001021592.1"; class_code "="; tss_id "TSS1935"; p_id "P1384";
LT883664v1	Cufflinks	exon	46688396	46688536	.	-	.	gene_id "XLOC_001404"; transcript_id "TCONS_00002691"; exon_number "2"; gene_name "ENSCGRG00001017406.1"; oId "ENSCGRT00001021592.1"; nearest_ref "ENSCGRT00001021592.1"; class_code "="; tss_id "TSS1935"; p_id "P1384";
LT883664v1	Cufflinks	exon	46689502	46689666	.	-	.	gene_id "XLOC_001404"; transcript_id "TCONS_00002691"; exon_number "3"; gene_name "ENSCGRG00001017406.1"; oId "ENSCGRT00001021592.1"; nearest_ref "ENSCGRT00001021592.1"; class_code "="; tss_id "TSS1935"; p_id "P1384";
LT883664v1	Cufflinks	exon	46691309	46691476	.	-	.	gene_id "XLOC_001404"; transcript_id "TCONS_00002691"; exon_number "4"; gene_name "ENSCGRG00001017406.1"; oId "ENSCGRT00001021592.1"; nearest_ref "ENSCGRT00001021592.1"; class_code "="; tss_id "TSS1935"; p_id "P1384";
LT883664v1	Cufflinks	exon	46693502	46693666	.	-	.	gene_id "XLOC_001404"; transcript_id "TCONS_00002691"; exon_number "5"; gene_name "ENSCGRG00001017406.1"; oId "ENSCGRT00001021592.1"; nearest_ref "ENSCGRT00001021592.1"; class_code "="; tss_id "TSS1935"; p_id "P1384";
LT883664v1	Cufflinks	exon	46694945	46695053	.	-	.	gene_id "XLOC_001404"; transcript_id "TCONS_00002691"; exon_number "6"; gene_name "ENSCGRG00001017406.1"; oId "ENSCGRT00001021592.1"; nearest_ref "ENSCGRT00001021592.1"; class_code "="; tss_id "TSS1935"; p_id "P1384";
LT883664v1	Cufflinks	exon	46695677	46695885	.	-	.	gene_id "XLOC_001404"; transcript_id "TCONS_00002691"; exon_number "7"; gene_name "ENSCGRG00001017406.1"; oId "ENSCGRT00001021592.1"; nearest_ref "ENSCGRT00001021592.1"; class_code "="; tss_id "TSS1935"; p_id "P1384";
LT883664v1	Cufflinks	exon	46696073	46696231	.	-	.	gene_id "XLOC_001404"; transcript_id "TCONS_00002691"; exon_number "8"; gene_name "ENSCGRG00001017406.1"; oId "ENSCGRT00001021592.1"; nearest_ref "ENSCGRT00001021592.1"; class_code "="; tss_id "TSS1935"; p_id "P1384";
LT883664v1	Cufflinks	exon	46696400	46696534	.	-	.	gene_id "XLOC_001404"; transcript_id "TCONS_00002691"; exon_number "9"; gene_name "ENSCGRG00001017406.1"; oId "ENSCGRT00001021592.1"; nearest_ref "ENSCGRT00001021592.1"; class_code "="; tss_id "TSS1935"; p_id "P1384";
LT883664v1	Cufflinks	exon	46698027	46698191	.	-	.	gene_id "XLOC_001404"; transcript_id "TCONS_00002691"; exon_number "10"; gene_name "ENSCGRG00001017406.1"; oId "ENSCGRT00001021592.1"; nearest_ref "ENSCGRT00001021592.1"; class_code "="; tss_id "TSS1935"; p_id "P1384";
LT883664v1	Cufflinks	exon	46698808	46698966	.	-	.	gene_id "XLOC_001404"; transcript_id "TCONS_00002691"; exon_number "11"; gene_name "ENSCGRG00001017406.1"; oId "ENSCGRT00001021592.1"; nearest_ref "ENSCGRT00001021592.1"; class_code "="; tss_id "TSS1935"; p_id "P1384";
LT883664v1	Cufflinks	exon	46701450	46701623	.	-	.	gene_id "XLOC_001404"; transcript_id "TCONS_00002691"; exon_number "12"; gene_name "ENSCGRG00001017406.1"; oId "ENSCGRT00001021592.1"; nearest_ref "ENSCGRT00001021592.1"; class_code "="; tss_id "TSS1935"; p_id "P1384";
LT883664v1	Cufflinks	exon	46704118	46704261	.	-	.	gene_id "XLOC_001404"; transcript_id "TCONS_00002691"; exon_number "13"; gene_name "ENSCGRG00001017406.1"; oId "ENSCGRT00001021592.1"; nearest_ref "ENSCGRT00001021592.1"; class_code "="; tss_id "TSS1935"; p_id "P1384";
LT883664v1	Cufflinks	exon	46705172	46705324	.	-	.	gene_id "XLOC_001404"; transcript_id "TCONS_00002691"; exon_number "14"; gene_name "ENSCGRG00001017406.1"; oId "ENSCGRT00001021592.1"; nearest_ref "ENSCGRT00001021592.1"; class_code "="; tss_id "TSS1935"; p_id "P1384";
LT883664v1	Cufflinks	exon	46705745	46705909	.	-	.	gene_id "XLOC_001404"; transcript_id "TCONS_00002691"; exon_number "15"; gene_name "ENSCGRG00001017406.1"; oId "ENSCGRT00001021592.1"; nearest_ref "ENSCGRT00001021592.1"; class_code "="; tss_id "TSS1935"; p_id "P1384";
LT883664v1	Cufflinks	exon	46708206	46708408	.	-	.	gene_id "XLOC_001404"; transcript_id "TCONS_00002691"; exon_number "16"; gene_name "ENSCGRG00001017406.1"; oId "ENSCGRT00001021592.1"; nearest_ref "ENSCGRT00001021592.1"; class_code "="; tss_id "TSS1935"; p_id "P1384";
LT883664v1	Cufflinks	exon	46709067	46709163	.	-	.	gene_id "XLOC_001404"; transcript_id "TCONS_00002691"; exon_number "17"; gene_name "ENSCGRG00001017406.1"; oId "ENSCGRT00001021592.1"; nearest_ref "ENSCGRT00001021592.1"; class_code "="; tss_id "TSS1935"; p_id "P1384";
LT883664v1	Cufflinks	exon	46714082	46714250	.	-	.	gene_id "XLOC_001404"; transcript_id "TCONS_00002691"; exon_number "18"; gene_name "ENSCGRG00001017406.1"; oId "ENSCGRT00001021592.1"; nearest_ref "ENSCGRT00001021592.1"; class_code "="; tss_id "TSS1935"; p_id "P1384";
LT883664v1	Cufflinks	exon	46714791	46714903	.	-	.	gene_id "XLOC_001404"; transcript_id "TCONS_00002691"; exon_number "19"; gene_name "ENSCGRG00001017406.1"; oId "ENSCGRT00001021592.1"; nearest_ref "ENSCGRT00001021592.1"; class_code "="; tss_id "TSS1935"; p_id "P1384";
LT883664v1	Cufflinks	exon	46733852	46734016	.	-	.	gene_id "XLOC_001404"; transcript_id "TCONS_00002691"; exon_number "20"; gene_name "ENSCGRG00001017406.1"; oId "ENSCGRT00001021592.1"; nearest_ref "ENSCGRT00001021592.1"; class_code "="; tss_id "TSS1935"; p_id "P1384";
LT883664v1	Cufflinks	exon	46735939	46736076	.	-	.	gene_id "XLOC_001404"; transcript_id "TCONS_00002691"; exon_number "21"; gene_name "ENSCGRG00001017406.1"; oId "ENSCGRT00001021592.1"; nearest_ref "ENSCGRT00001021592.1"; class_code "="; tss_id "TSS1935"; p_id "P1384";
LT883664v1	Cufflinks	exon	46739884	46739991	.	-	.	gene_id "XLOC_001404"; transcript_id "TCONS_00002691"; exon_number "22"; gene_name "ENSCGRG00001017406.1"; oId "ENSCGRT00001021592.1"; nearest_ref "ENSCGRT00001021592.1"; class_code "="; tss_id "TSS1935"; p_id "P1384";
LT883664v1	Cufflinks	exon	46744564	46744673	.	-	.	gene_id "XLOC_001404"; transcript_id "TCONS_00002691"; exon_number "23"; gene_name "ENSCGRG00001017406.1"; oId "ENSCGRT00001021592.1"; nearest_ref "ENSCGRT00001021592.1"; class_code "="; tss_id "TSS1935"; p_id "P1384";
LT883664v1	Cufflinks	exon	46747973	46748169	.	-	.	gene_id "XLOC_001404"; transcript_id "TCONS_00002691"; exon_number "24"; gene_name "ENSCGRG00001017406.1"; oId "ENSCGRT00001021592.1"; nearest_ref "ENSCGRT00001021592.1"; class_code "="; tss_id "TSS1935"; p_id "P1384";
LT883664v1	Cufflinks	exon	46750376	46750554	.	-	.	gene_id "XLOC_001404"; transcript_id "TCONS_00002691"; exon_number "25"; gene_name "ENSCGRG00001017406.1"; oId "ENSCGRT00001021592.1"; nearest_ref "ENSCGRT00001021592.1"; class_code "="; tss_id "TSS1935"; p_id "P1384";
LT883664v1	Cufflinks	exon	46751627	46751719	.	-	.	gene_id "XLOC_001404"; transcript_id "TCONS_00002691"; exon_number "26"; gene_name "ENSCGRG00001017406.1"; oId "ENSCGRT00001021592.1"; nearest_ref "ENSCGRT00001021592.1"; class_code "="; tss_id "TSS1935"; p_id "P1384";
LT883664v1	Cufflinks	exon	46752196	46752216	.	-	.	gene_id "XLOC_001404"; transcript_id "TCONS_00002691"; exon_number "27"; gene_name "ENSCGRG00001017406.1"; oId "ENSCGRT00001021592.1"; nearest_ref "ENSCGRT00001021592.1"; class_code "="; tss_id "TSS1935"; p_id "P1384";
LT883664v1	Cufflinks	exon	46755186	46755269	.	-	.	gene_id "XLOC_001404"; transcript_id "TCONS_00002691"; exon_number "28"; gene_name "ENSCGRG00001017406.1"; oId "ENSCGRT00001021592.1"; nearest_ref "ENSCGRT00001021592.1"; class_code "="; tss_id "TSS1935"; p_id "P1384";
LT883664v1	Cufflinks	exon	46762150	46762245	.	-	.	gene_id "XLOC_001404"; transcript_id "TCONS_00002691"; exon_number "29"; gene_name "ENSCGRG00001017406.1"; oId "ENSCGRT00001021592.1"; nearest_ref "ENSCGRT00001021592.1"; class_code "="; tss_id "TSS1935"; p_id "P1384";
LT883664v1	Cufflinks	exon	46774558	46774619	.	-	.	gene_id "XLOC_001404"; transcript_id "TCONS_00002691"; exon_number "30"; gene_name "ENSCGRG00001017406.1"; oId "ENSCGRT00001021592.1"; nearest_ref "ENSCGRT00001021592.1"; class_code "="; tss_id "TSS1935"; p_id "P1384";
LT883664v1	Cufflinks	exon	46803144	46803154	.	-	.	gene_id "XLOC_001405"; transcript_id "TCONS_00002692"; exon_number "1"; gene_name "ENSCGRG00001017406.1"; oId "CUFF.410.1"; nearest_ref "ENSCGRT00001021592.1"; class_code "o"; tss_id "TSS1936";
LT883664v1	Cufflinks	exon	46844688	46844754	.	-	.	gene_id "XLOC_001404"; transcript_id "TCONS_00002691"; exon_number "31"; gene_name "ENSCGRG00001017406.1"; oId "ENSCGRT00001021592.1"; nearest_ref "ENSCGRT00001021592.1"; class_code "="; tss_id "TSS1935"; p_id "P1384";
LT883664v1	Cufflinks	exon	46885488	46885539	.	+	.	gene_id "XLOC_000214"; transcript_id "TCONS_00000395"; exon_number "1"; gene_name "ENSCGRG00001007389.1"; oId "ENSCGRT00001008649.1"; nearest_ref "ENSCGRT00001008649.1"; class_code "="; tss_id "TSS293"; p_id "P201";
LT883664v1	Cufflinks	exon	46895076	46895596	.	+	.	gene_id "XLOC_000214"; transcript_id "TCONS_00000395"; exon_number "2"; gene_name "ENSCGRG00001007389.1"; oId "ENSCGRT00001008649.1"; nearest_ref "ENSCGRT00001008649.1"; class_code "="; tss_id "TSS293"; p_id "P201";
LT883664v1	Cufflinks	exon	46922257	46922363	.	+	.	gene_id "XLOC_000215"; transcript_id "TCONS_00000396"; exon_number "1"; gene_name "ENSCGRG00001023726.1"; oId "ENSCGRT00001030636.1"; nearest_ref "ENSCGRT00001030636.1"; class_code "="; tss_id "TSS294"; p_id "P202";
LT883664v1	Cufflinks	exon	46924194	46924316	.	+	.	gene_id "XLOC_000215"; transcript_id "TCONS_00000396"; exon_number "2"; gene_name "ENSCGRG00001023726.1"; oId "ENSCGRT00001030636.1"; nearest_ref "ENSCGRT00001030636.1"; class_code "="; tss_id "TSS294"; p_id "P202";
LT883664v1	Cufflinks	exon	46925127	46925231	.	+	.	gene_id "XLOC_000215"; transcript_id "TCONS_00000396"; exon_number "3"; gene_name "ENSCGRG00001023726.1"; oId "ENSCGRT00001030636.1"; nearest_ref "ENSCGRT00001030636.1"; class_code "="; tss_id "TSS294"; p_id "P202";
LT883664v1	Cufflinks	exon	46925576	46925707	.	+	.	gene_id "XLOC_000215"; transcript_id "TCONS_00000396"; exon_number "4"; gene_name "ENSCGRG00001023726.1"; oId "ENSCGRT00001030636.1"; nearest_ref "ENSCGRT00001030636.1"; class_code "="; tss_id "TSS294"; p_id "P202";
LT883664v1	Cufflinks	exon	46926489	46926534	.	+	.	gene_id "XLOC_000215"; transcript_id "TCONS_00000396"; exon_number "5"; gene_name "ENSCGRG00001023726.1"; oId "ENSCGRT00001030636.1"; nearest_ref "ENSCGRT00001030636.1"; class_code "="; tss_id "TSS294"; p_id "P202";
LT883664v1	Cufflinks	exon	46968763	46968772	.	-	.	gene_id "XLOC_001405"; transcript_id "TCONS_00002693"; exon_number "1"; gene_name "ENSCGRG00001024662.1"; oId "CUFF.410.2"; nearest_ref "ENSCGRT00001031982.1"; class_code "o"; tss_id "TSS1936";
LT883664v1	Cufflinks	exon	46990434	46990591	.	-	.	gene_id "XLOC_001406"; transcript_id "TCONS_00002694"; exon_number "1"; gene_name "ENSCGRG00001007047.1"; oId "ENSCGRT00001008237.1"; nearest_ref "ENSCGRT00001008237.1"; class_code "="; tss_id "TSS1937";
LT883664v1	Cufflinks	exon	47005018	47005831	.	-	.	gene_id "XLOC_001407"; transcript_id "TCONS_00002695"; exon_number "1"; gene_name "ENSCGRG00001024225.1"; oId "CUFF.413.1"; nearest_ref "ENSCGRT00001031376.1"; class_code "j"; tss_id "TSS1938";
LT883664v1	Cufflinks	exon	47005024	47005831	.	-	.	gene_id "XLOC_001407"; transcript_id "TCONS_00002696"; exon_number "1"; gene_name "ENSCGRG00001024225.1"; oId "ENSCGRT00001031376.1"; nearest_ref "ENSCGRT00001031376.1"; class_code "="; tss_id "TSS1938"; p_id "P1385";
LT883664v1	Cufflinks	exon	47006257	47006436	.	-	.	gene_id "XLOC_001407"; transcript_id "TCONS_00002696"; exon_number "2"; gene_name "ENSCGRG00001024225.1"; oId "ENSCGRT00001031376.1"; nearest_ref "ENSCGRT00001031376.1"; class_code "="; tss_id "TSS1938"; p_id "P1385";
LT883664v1	Cufflinks	exon	47006271	47006436	.	-	.	gene_id "XLOC_001407"; transcript_id "TCONS_00002695"; exon_number "2"; gene_name "ENSCGRG00001024225.1"; oId "CUFF.413.1"; nearest_ref "ENSCGRT00001031376.1"; class_code "j"; tss_id "TSS1938";
LT883664v1	Cufflinks	exon	47007550	47007640	.	-	.	gene_id "XLOC_001407"; transcript_id "TCONS_00002695"; exon_number "3"; gene_name "ENSCGRG00001024225.1"; oId "CUFF.413.1"; nearest_ref "ENSCGRT00001031376.1"; class_code "j"; tss_id "TSS1938";
LT883664v1	Cufflinks	exon	47007550	47007640	.	-	.	gene_id "XLOC_001407"; transcript_id "TCONS_00002696"; exon_number "3"; gene_name "ENSCGRG00001024225.1"; oId "ENSCGRT00001031376.1"; nearest_ref "ENSCGRT00001031376.1"; class_code "="; tss_id "TSS1938"; p_id "P1385";
LT883664v1	Cufflinks	exon	47008157	47008826	.	-	.	gene_id "XLOC_001407"; transcript_id "TCONS_00002695"; exon_number "4"; gene_name "ENSCGRG00001024225.1"; oId "CUFF.413.1"; nearest_ref "ENSCGRT00001031376.1"; class_code "j"; tss_id "TSS1938";
LT883664v1	Cufflinks	exon	47008157	47008826	.	-	.	gene_id "XLOC_001407"; transcript_id "TCONS_00002696"; exon_number "4"; gene_name "ENSCGRG00001024225.1"; oId "ENSCGRT00001031376.1"; nearest_ref "ENSCGRT00001031376.1"; class_code "="; tss_id "TSS1938"; p_id "P1385";
LT883664v1	Cufflinks	exon	47010376	47010383	.	+	.	gene_id "XLOC_000216"; transcript_id "TCONS_00000397"; exon_number "1"; gene_name "ENSCGRG00001007014.1"; oId "CUFF.411.1"; nearest_ref "ENSCGRT00001008198.1"; class_code "o"; tss_id "TSS295";
LT883664v1	Cufflinks	exon	47011661	47012344	.	-	.	gene_id "XLOC_001407"; transcript_id "TCONS_00002695"; exon_number "5"; gene_name "ENSCGRG00001024225.1"; oId "CUFF.413.1"; nearest_ref "ENSCGRT00001031376.1"; class_code "j"; tss_id "TSS1938";
LT883664v1	Cufflinks	exon	47011661	47012344	.	-	.	gene_id "XLOC_001407"; transcript_id "TCONS_00002696"; exon_number "5"; gene_name "ENSCGRG00001024225.1"; oId "ENSCGRT00001031376.1"; nearest_ref "ENSCGRT00001031376.1"; class_code "="; tss_id "TSS1938"; p_id "P1385";
LT883664v1	Cufflinks	exon	47015289	47016954	.	-	.	gene_id "XLOC_001408"; transcript_id "TCONS_00002697"; exon_number "1"; gene_name "ENSCGRG00001024662.1"; oId "CUFF.414.3"; nearest_ref "ENSCGRT00001031982.1"; class_code "j"; tss_id "TSS1939";
LT883664v1	Cufflinks	exon	47015289	47016954	.	-	.	gene_id "XLOC_001408"; transcript_id "TCONS_00002698"; exon_number "1"; gene_name "ENSCGRG00001024662.1"; oId "ENSCGRT00001031982.1"; nearest_ref "ENSCGRT00001031982.1"; class_code "="; tss_id "TSS1940"; p_id "P1386";
LT883664v1	Cufflinks	exon	47015289	47016954	.	-	.	gene_id "XLOC_001408"; transcript_id "TCONS_00002699"; exon_number "1"; gene_name "ENSCGRG00001024662.1"; oId "CUFF.414.2"; nearest_ref "ENSCGRT00001031982.1"; class_code "j"; tss_id "TSS1941";
LT883664v1	Cufflinks	exon	47017557	47017693	.	-	.	gene_id "XLOC_001408"; transcript_id "TCONS_00002697"; exon_number "2"; gene_name "ENSCGRG00001024662.1"; oId "CUFF.414.3"; nearest_ref "ENSCGRT00001031982.1"; class_code "j"; tss_id "TSS1939";
LT883664v1	Cufflinks	exon	47017557	47017693	.	-	.	gene_id "XLOC_001408"; transcript_id "TCONS_00002698"; exon_number "2"; gene_name "ENSCGRG00001024662.1"; oId "ENSCGRT00001031982.1"; nearest_ref "ENSCGRT00001031982.1"; class_code "="; tss_id "TSS1940"; p_id "P1386";
LT883664v1	Cufflinks	exon	47017557	47017659	.	-	.	gene_id "XLOC_001408"; transcript_id "TCONS_00002699"; exon_number "2"; gene_name "ENSCGRG00001024662.1"; oId "CUFF.414.2"; nearest_ref "ENSCGRT00001031982.1"; class_code "j"; tss_id "TSS1941";
LT883664v1	Cufflinks	exon	47018915	47019032	.	-	.	gene_id "XLOC_001408"; transcript_id "TCONS_00002697"; exon_number "3"; gene_name "ENSCGRG00001024662.1"; oId "CUFF.414.3"; nearest_ref "ENSCGRT00001031982.1"; class_code "j"; tss_id "TSS1939";
LT883664v1	Cufflinks	exon	47018915	47019032	.	-	.	gene_id "XLOC_001408"; transcript_id "TCONS_00002698"; exon_number "3"; gene_name "ENSCGRG00001024662.1"; oId "ENSCGRT00001031982.1"; nearest_ref "ENSCGRT00001031982.1"; class_code "="; tss_id "TSS1940"; p_id "P1386";
LT883664v1	Cufflinks	exon	47020769	47020932	.	-	.	gene_id "XLOC_001408"; transcript_id "TCONS_00002697"; exon_number "4"; gene_name "ENSCGRG00001024662.1"; oId "CUFF.414.3"; nearest_ref "ENSCGRT00001031982.1"; class_code "j"; tss_id "TSS1939";
LT883664v1	Cufflinks	exon	47020769	47020932	.	-	.	gene_id "XLOC_001408"; transcript_id "TCONS_00002698"; exon_number "4"; gene_name "ENSCGRG00001024662.1"; oId "ENSCGRT00001031982.1"; nearest_ref "ENSCGRT00001031982.1"; class_code "="; tss_id "TSS1940"; p_id "P1386";
LT883664v1	Cufflinks	exon	47021971	47022373	.	-	.	gene_id "XLOC_001408"; transcript_id "TCONS_00002697"; exon_number "5"; gene_name "ENSCGRG00001024662.1"; oId "CUFF.414.3"; nearest_ref "ENSCGRT00001031982.1"; class_code "j"; tss_id "TSS1939";
LT883664v1	Cufflinks	exon	47021971	47022154	.	-	.	gene_id "XLOC_001408"; transcript_id "TCONS_00002698"; exon_number "5"; gene_name "ENSCGRG00001024662.1"; oId "ENSCGRT00001031982.1"; nearest_ref "ENSCGRT00001031982.1"; class_code "="; tss_id "TSS1940"; p_id "P1386";
LT883664v1	Cufflinks	exon	47023671	47023750	.	-	.	gene_id "XLOC_001408"; transcript_id "TCONS_00002698"; exon_number "6"; gene_name "ENSCGRG00001024662.1"; oId "ENSCGRT00001031982.1"; nearest_ref "ENSCGRT00001031982.1"; class_code "="; tss_id "TSS1940"; p_id "P1386";
LT883664v1	Cufflinks	exon	47025648	47026042	.	-	.	gene_id "XLOC_001408"; transcript_id "TCONS_00002698"; exon_number "7"; gene_name "ENSCGRG00001024662.1"; oId "ENSCGRT00001031982.1"; nearest_ref "ENSCGRT00001031982.1"; class_code "="; tss_id "TSS1940"; p_id "P1386";
LT883664v1	Cufflinks	exon	47033704	47034809	.	-	.	gene_id "XLOC_001409"; transcript_id "TCONS_00002700"; exon_number "1"; gene_name "ENSCGRG00001008622.1"; oId "CUFF.419.2"; nearest_ref "ENSCGRT00001010047.1"; class_code "j"; tss_id "TSS1942";
LT883664v1	Cufflinks	exon	47033704	47034809	.	-	.	gene_id "XLOC_001409"; transcript_id "TCONS_00002701"; exon_number "1"; gene_name "ENSCGRG00001008622.1"; oId "CUFF.419.1"; nearest_ref "ENSCGRT00001010047.1"; class_code "j"; tss_id "TSS1942";
LT883664v1	Cufflinks	exon	47034621	47034809	.	-	.	gene_id "XLOC_001409"; transcript_id "TCONS_00002702"; exon_number "1"; gene_name "ENSCGRG00001008622.1"; oId "ENSCGRT00001010049.1"; contained_in "TCONS_00002701"; nearest_ref "ENSCGRT00001010049.1"; class_code "="; tss_id "TSS1943"; p_id "P1388";
LT883664v1	Cufflinks	exon	47034621	47034809	.	-	.	gene_id "XLOC_001409"; transcript_id "TCONS_00002703"; exon_number "1"; gene_name "ENSCGRG00001008622.1"; oId "ENSCGRT00001010047.1"; nearest_ref "ENSCGRT00001010047.1"; class_code "="; tss_id "TSS1944"; p_id "P1387";
LT883664v1	Cufflinks	exon	47037359	47037593	.	-	.	gene_id "XLOC_001409"; transcript_id "TCONS_00002700"; exon_number "2"; gene_name "ENSCGRG00001008622.1"; oId "CUFF.419.2"; nearest_ref "ENSCGRT00001010047.1"; class_code "j"; tss_id "TSS1942";
LT883664v1	Cufflinks	exon	47037359	47037593	.	-	.	gene_id "XLOC_001409"; transcript_id "TCONS_00002701"; exon_number "2"; gene_name "ENSCGRG00001008622.1"; oId "CUFF.419.1"; nearest_ref "ENSCGRT00001010047.1"; class_code "j"; tss_id "TSS1942";
LT883664v1	Cufflinks	exon	47037359	47037593	.	-	.	gene_id "XLOC_001409"; transcript_id "TCONS_00002702"; exon_number "2"; gene_name "ENSCGRG00001008622.1"; oId "ENSCGRT00001010049.1"; contained_in "TCONS_00002701"; nearest_ref "ENSCGRT00001010049.1"; class_code "="; tss_id "TSS1943"; p_id "P1388";
LT883664v1	Cufflinks	exon	47037359	47037593	.	-	.	gene_id "XLOC_001409"; transcript_id "TCONS_00002703"; exon_number "2"; gene_name "ENSCGRG00001008622.1"; oId "ENSCGRT00001010047.1"; nearest_ref "ENSCGRT00001010047.1"; class_code "="; tss_id "TSS1944"; p_id "P1387";
LT883664v1	Cufflinks	exon	47039459	47039548	.	-	.	gene_id "XLOC_001409"; transcript_id "TCONS_00002700"; exon_number "3"; gene_name "ENSCGRG00001008622.1"; oId "CUFF.419.2"; nearest_ref "ENSCGRT00001010047.1"; class_code "j"; tss_id "TSS1942";
LT883664v1	Cufflinks	exon	47039459	47039548	.	-	.	gene_id "XLOC_001409"; transcript_id "TCONS_00002701"; exon_number "3"; gene_name "ENSCGRG00001008622.1"; oId "CUFF.419.1"; nearest_ref "ENSCGRT00001010047.1"; class_code "j"; tss_id "TSS1942";
LT883664v1	Cufflinks	exon	47039459	47039548	.	-	.	gene_id "XLOC_001409"; transcript_id "TCONS_00002702"; exon_number "3"; gene_name "ENSCGRG00001008622.1"; oId "ENSCGRT00001010049.1"; contained_in "TCONS_00002701"; nearest_ref "ENSCGRT00001010049.1"; class_code "="; tss_id "TSS1943"; p_id "P1388";
LT883664v1	Cufflinks	exon	47039459	47039548	.	-	.	gene_id "XLOC_001409"; transcript_id "TCONS_00002703"; exon_number "3"; gene_name "ENSCGRG00001008622.1"; oId "ENSCGRT00001010047.1"; nearest_ref "ENSCGRT00001010047.1"; class_code "="; tss_id "TSS1944"; p_id "P1387";
LT883664v1	Cufflinks	exon	47039889	47039965	.	-	.	gene_id "XLOC_001409"; transcript_id "TCONS_00002701"; exon_number "4"; gene_name "ENSCGRG00001008622.1"; oId "CUFF.419.1"; nearest_ref "ENSCGRT00001010047.1"; class_code "j"; tss_id "TSS1942";
LT883664v1	Cufflinks	exon	47039889	47039965	.	-	.	gene_id "XLOC_001409"; transcript_id "TCONS_00002702"; exon_number "4"; gene_name "ENSCGRG00001008622.1"; oId "ENSCGRT00001010049.1"; contained_in "TCONS_00002701"; nearest_ref "ENSCGRT00001010049.1"; class_code "="; tss_id "TSS1943"; p_id "P1388";
LT883664v1	Cufflinks	exon	47054692	47055546	.	+	.	gene_id "XLOC_000216"; transcript_id "TCONS_00000398"; exon_number "1"; gene_name "ENSCGRG00001007014.1"; oId "ENSCGRT00001008198.1"; nearest_ref "ENSCGRT00001008198.1"; class_code "="; tss_id "TSS296"; p_id "P203";
LT883664v1	Cufflinks	exon	47055456	47055615	.	-	.	gene_id "XLOC_001405"; transcript_id "TCONS_00002693"; exon_number "2"; gene_name "ENSCGRG00001024662.1"; oId "CUFF.410.2"; nearest_ref "ENSCGRT00001031982.1"; class_code "o"; tss_id "TSS1936";
LT883664v1	Cufflinks	exon	47055463	47055614	.	-	.	gene_id "XLOC_001405"; transcript_id "TCONS_00002692"; exon_number "2"; gene_name "ENSCGRG00001017406.1"; oId "CUFF.410.1"; nearest_ref "ENSCGRT00001021592.1"; class_code "o"; tss_id "TSS1936";
LT883664v1	Cufflinks	exon	47055523	47055611	.	+	.	gene_id "XLOC_000216"; transcript_id "TCONS_00000397"; exon_number "2"; gene_name "ENSCGRG00001007014.1"; oId "CUFF.411.1"; nearest_ref "ENSCGRT00001008198.1"; class_code "o"; tss_id "TSS295";
LT883664v1	Cufflinks	exon	47058487	47058630	.	-	.	gene_id "XLOC_001409"; transcript_id "TCONS_00002700"; exon_number "4"; gene_name "ENSCGRG00001008622.1"; oId "CUFF.419.2"; nearest_ref "ENSCGRT00001010047.1"; class_code "j"; tss_id "TSS1942";
LT883664v1	Cufflinks	exon	47058487	47058630	.	-	.	gene_id "XLOC_001409"; transcript_id "TCONS_00002701"; exon_number "5"; gene_name "ENSCGRG00001008622.1"; oId "CUFF.419.1"; nearest_ref "ENSCGRT00001010047.1"; class_code "j"; tss_id "TSS1942";
LT883664v1	Cufflinks	exon	47058487	47058668	.	-	.	gene_id "XLOC_001409"; transcript_id "TCONS_00002703"; exon_number "4"; gene_name "ENSCGRG00001008622.1"; oId "ENSCGRT00001010047.1"; nearest_ref "ENSCGRT00001010047.1"; class_code "="; tss_id "TSS1944"; p_id "P1387";
LT883664v1	Cufflinks	exon	47113600	47113691	.	-	.	gene_id "XLOC_001409"; transcript_id "TCONS_00002700"; exon_number "5"; gene_name "ENSCGRG00001008622.1"; oId "CUFF.419.2"; nearest_ref "ENSCGRT00001010047.1"; class_code "j"; tss_id "TSS1942";
LT883664v1	Cufflinks	exon	47113600	47113733	.	-	.	gene_id "XLOC_001409"; transcript_id "TCONS_00002701"; exon_number "6"; gene_name "ENSCGRG00001008622.1"; oId "CUFF.419.1"; nearest_ref "ENSCGRT00001010047.1"; class_code "j"; tss_id "TSS1942";
LT883664v1	Cufflinks	exon	47222802	47222811	.	-	.	gene_id "XLOC_001408"; transcript_id "TCONS_00002699"; exon_number "3"; gene_name "ENSCGRG00001024662.1"; oId "CUFF.414.2"; nearest_ref "ENSCGRT00001031982.1"; class_code "j"; tss_id "TSS1941";
LT883664v1	Cufflinks	exon	47626812	47626849	.	+	.	gene_id "XLOC_000217"; transcript_id "TCONS_00000399"; exon_number "1"; gene_name "ENSCGRG00001003333.1"; oId "CUFF.389.1"; nearest_ref "ENSCGRT00001004022.1"; class_code "o"; tss_id "TSS297";
LT883664v1	Cufflinks	exon	47686709	47686992	.	+	.	gene_id "XLOC_000218"; transcript_id "TCONS_00000400"; exon_number "1"; gene_name "ENSCGRG00001003333.1"; oId "ENSCGRT00001004044.1"; nearest_ref "ENSCGRT00001004044.1"; class_code "="; tss_id "TSS298"; p_id "P204";
LT883664v1	Cufflinks	exon	47686709	47686992	.	+	.	gene_id "XLOC_000218"; transcript_id "TCONS_00000401"; exon_number "1"; gene_name "ENSCGRG00001003333.1"; oId "ENSCGRT00001004039.1"; nearest_ref "ENSCGRT00001004039.1"; class_code "="; tss_id "TSS298"; p_id "P210";
LT883664v1	Cufflinks	exon	47686709	47686992	.	+	.	gene_id "XLOC_000218"; transcript_id "TCONS_00000402"; exon_number "1"; gene_name "ENSCGRG00001003333.1"; oId "ENSCGRT00001004035.1"; nearest_ref "ENSCGRT00001004035.1"; class_code "="; tss_id "TSS298"; p_id "P205";
LT883664v1	Cufflinks	exon	47686709	47686992	.	+	.	gene_id "XLOC_000218"; transcript_id "TCONS_00000403"; exon_number "1"; gene_name "ENSCGRG00001003333.1"; oId "ENSCGRT00001004022.1"; nearest_ref "ENSCGRT00001004022.1"; class_code "="; tss_id "TSS298"; p_id "P206";
LT883664v1	Cufflinks	exon	47686709	47686992	.	+	.	gene_id "XLOC_000218"; transcript_id "TCONS_00000404"; exon_number "1"; gene_name "ENSCGRG00001003333.1"; oId "ENSCGRT00001004012.1"; nearest_ref "ENSCGRT00001004012.1"; class_code "="; tss_id "TSS298"; p_id "P207";
LT883664v1	Cufflinks	exon	47686709	47686992	.	+	.	gene_id "XLOC_000218"; transcript_id "TCONS_00000405"; exon_number "1"; gene_name "ENSCGRG00001003333.1"; oId "ENSCGRT00001004009.1"; nearest_ref "ENSCGRT00001004009.1"; class_code "="; tss_id "TSS298"; p_id "P208";
LT883664v1	Cufflinks	exon	47692105	47692141	.	+	.	gene_id "XLOC_000218"; transcript_id "TCONS_00000400"; exon_number "2"; gene_name "ENSCGRG00001003333.1"; oId "ENSCGRT00001004044.1"; nearest_ref "ENSCGRT00001004044.1"; class_code "="; tss_id "TSS298"; p_id "P204";
LT883664v1	Cufflinks	exon	47711867	47711889	.	+	.	gene_id "XLOC_000218"; transcript_id "TCONS_00000406"; exon_number "1"; gene_name "ENSCGRG00001003333.1"; oId "CUFF.390.8"; nearest_ref "ENSCGRT00001004022.1"; class_code "j"; tss_id "TSS299";
LT883664v1	Cufflinks	exon	47711867	47711889	.	+	.	gene_id "XLOC_000218"; transcript_id "TCONS_00000407"; exon_number "1"; gene_name "ENSCGRG00001003333.1"; oId "ENSCGRT00001004048.1"; nearest_ref "ENSCGRT00001004048.1"; class_code "="; tss_id "TSS299"; p_id "P209";
LT883664v1	Cufflinks	exon	47716182	47716534	.	+	.	gene_id "XLOC_000218"; transcript_id "TCONS_00000401"; exon_number "2"; gene_name "ENSCGRG00001003333.1"; oId "ENSCGRT00001004039.1"; nearest_ref "ENSCGRT00001004039.1"; class_code "="; tss_id "TSS298"; p_id "P210";
LT883664v1	Cufflinks	exon	47716182	47716534	.	+	.	gene_id "XLOC_000218"; transcript_id "TCONS_00000402"; exon_number "2"; gene_name "ENSCGRG00001003333.1"; oId "ENSCGRT00001004035.1"; nearest_ref "ENSCGRT00001004035.1"; class_code "="; tss_id "TSS298"; p_id "P205";
LT883664v1	Cufflinks	exon	47716182	47716534	.	+	.	gene_id "XLOC_000218"; transcript_id "TCONS_00000403"; exon_number "2"; gene_name "ENSCGRG00001003333.1"; oId "ENSCGRT00001004022.1"; nearest_ref "ENSCGRT00001004022.1"; class_code "="; tss_id "TSS298"; p_id "P206";
LT883664v1	Cufflinks	exon	47716182	47716534	.	+	.	gene_id "XLOC_000218"; transcript_id "TCONS_00000404"; exon_number "2"; gene_name "ENSCGRG00001003333.1"; oId "ENSCGRT00001004012.1"; nearest_ref "ENSCGRT00001004012.1"; class_code "="; tss_id "TSS298"; p_id "P207";
LT883664v1	Cufflinks	exon	47716182	47716534	.	+	.	gene_id "XLOC_000218"; transcript_id "TCONS_00000405"; exon_number "2"; gene_name "ENSCGRG00001003333.1"; oId "ENSCGRT00001004009.1"; nearest_ref "ENSCGRT00001004009.1"; class_code "="; tss_id "TSS298"; p_id "P208";
LT883664v1	Cufflinks	exon	47716182	47716534	.	+	.	gene_id "XLOC_000218"; transcript_id "TCONS_00000406"; exon_number "2"; gene_name "ENSCGRG00001003333.1"; oId "CUFF.390.8"; nearest_ref "ENSCGRT00001004022.1"; class_code "j"; tss_id "TSS299";
LT883664v1	Cufflinks	exon	47716182	47716534	.	+	.	gene_id "XLOC_000218"; transcript_id "TCONS_00000407"; exon_number "2"; gene_name "ENSCGRG00001003333.1"; oId "ENSCGRT00001004048.1"; nearest_ref "ENSCGRT00001004048.1"; class_code "="; tss_id "TSS299"; p_id "P209";
LT883664v1	Cufflinks	exon	47717295	47717815	.	+	.	gene_id "XLOC_000218"; transcript_id "TCONS_00000401"; exon_number "3"; gene_name "ENSCGRG00001003333.1"; oId "ENSCGRT00001004039.1"; nearest_ref "ENSCGRT00001004039.1"; class_code "="; tss_id "TSS298"; p_id "P210";
LT883664v1	Cufflinks	exon	47717295	47717836	.	+	.	gene_id "XLOC_000218"; transcript_id "TCONS_00000402"; exon_number "3"; gene_name "ENSCGRG00001003333.1"; oId "ENSCGRT00001004035.1"; nearest_ref "ENSCGRT00001004035.1"; class_code "="; tss_id "TSS298"; p_id "P205";
LT883664v1	Cufflinks	exon	47717295	47717821	.	+	.	gene_id "XLOC_000218"; transcript_id "TCONS_00000403"; exon_number "3"; gene_name "ENSCGRG00001003333.1"; oId "ENSCGRT00001004022.1"; nearest_ref "ENSCGRT00001004022.1"; class_code "="; tss_id "TSS298"; p_id "P206";
LT883664v1	Cufflinks	exon	47717295	47717815	.	+	.	gene_id "XLOC_000218"; transcript_id "TCONS_00000404"; exon_number "3"; gene_name "ENSCGRG00001003333.1"; oId "ENSCGRT00001004012.1"; nearest_ref "ENSCGRT00001004012.1"; class_code "="; tss_id "TSS298"; p_id "P207";
LT883664v1	Cufflinks	exon	47717295	47717815	.	+	.	gene_id "XLOC_000218"; transcript_id "TCONS_00000405"; exon_number "3"; gene_name "ENSCGRG00001003333.1"; oId "ENSCGRT00001004009.1"; nearest_ref "ENSCGRT00001004009.1"; class_code "="; tss_id "TSS298"; p_id "P208";
LT883664v1	Cufflinks	exon	47717295	47717815	.	+	.	gene_id "XLOC_000218"; transcript_id "TCONS_00000406"; exon_number "3"; gene_name "ENSCGRG00001003333.1"; oId "CUFF.390.8"; nearest_ref "ENSCGRT00001004022.1"; class_code "j"; tss_id "TSS299";
LT883664v1	Cufflinks	exon	47717295	47717836	.	+	.	gene_id "XLOC_000218"; transcript_id "TCONS_00000407"; exon_number "3"; gene_name "ENSCGRG00001003333.1"; oId "ENSCGRT00001004048.1"; nearest_ref "ENSCGRT00001004048.1"; class_code "="; tss_id "TSS299"; p_id "P209";
LT883664v1	Cufflinks	exon	47718823	47718834	.	+	.	gene_id "XLOC_000218"; transcript_id "TCONS_00000401"; exon_number "4"; gene_name "ENSCGRG00001003333.1"; oId "ENSCGRT00001004039.1"; nearest_ref "ENSCGRT00001004039.1"; class_code "="; tss_id "TSS298"; p_id "P210";
LT883664v1	Cufflinks	exon	47718823	47718834	.	+	.	gene_id "XLOC_000218"; transcript_id "TCONS_00000406"; exon_number "4"; gene_name "ENSCGRG00001003333.1"; oId "CUFF.390.8"; nearest_ref "ENSCGRT00001004022.1"; class_code "j"; tss_id "TSS299";
LT883664v1	Cufflinks	exon	47720684	47720809	.	+	.	gene_id "XLOC_000218"; transcript_id "TCONS_00000402"; exon_number "4"; gene_name "ENSCGRG00001003333.1"; oId "ENSCGRT00001004035.1"; nearest_ref "ENSCGRT00001004035.1"; class_code "="; tss_id "TSS298"; p_id "P205";
LT883664v1	Cufflinks	exon	47720684	47720809	.	+	.	gene_id "XLOC_000218"; transcript_id "TCONS_00000407"; exon_number "4"; gene_name "ENSCGRG00001003333.1"; oId "ENSCGRT00001004048.1"; nearest_ref "ENSCGRT00001004048.1"; class_code "="; tss_id "TSS299"; p_id "P209";
LT883664v1	Cufflinks	exon	47721154	47721369	.	+	.	gene_id "XLOC_000218"; transcript_id "TCONS_00000403"; exon_number "4"; gene_name "ENSCGRG00001003333.1"; oId "ENSCGRT00001004022.1"; nearest_ref "ENSCGRT00001004022.1"; class_code "="; tss_id "TSS298"; p_id "P206";
LT883664v1	Cufflinks	exon	47727553	47727573	.	+	.	gene_id "XLOC_000218"; transcript_id "TCONS_00000404"; exon_number "4"; gene_name "ENSCGRG00001003333.1"; oId "ENSCGRT00001004012.1"; nearest_ref "ENSCGRT00001004012.1"; class_code "="; tss_id "TSS298"; p_id "P207";
LT883664v1	Cufflinks	exon	47737421	47737459	.	+	.	gene_id "XLOC_000218"; transcript_id "TCONS_00000405"; exon_number "4"; gene_name "ENSCGRG00001003333.1"; oId "ENSCGRT00001004009.1"; nearest_ref "ENSCGRT00001004009.1"; class_code "="; tss_id "TSS298"; p_id "P208";
LT883664v1	Cufflinks	exon	47764051	47764059	.	+	.	gene_id "XLOC_000217"; transcript_id "TCONS_00000399"; exon_number "2"; gene_name "ENSCGRG00001003333.1"; oId "CUFF.389.1"; nearest_ref "ENSCGRT00001004022.1"; class_code "o"; tss_id "TSS297";
LT883664v1	Cufflinks	exon	47766824	47767027	.	-	.	gene_id "XLOC_001410"; transcript_id "TCONS_00002704"; exon_number "1"; gene_name "ENSCGRG00001002463.1"; oId "ENSCGRT00001003007.1"; nearest_ref "ENSCGRT00001003007.1"; class_code "="; tss_id "TSS1945"; p_id "P1390";
LT883664v1	Cufflinks	exon	47766824	47767027	.	-	.	gene_id "XLOC_001410"; transcript_id "TCONS_00002705"; exon_number "1"; gene_name "ENSCGRG00001002463.1"; oId "CUFF.365.2"; nearest_ref "ENSCGRT00001003007.1"; class_code "j"; tss_id "TSS1946";
LT883664v1	Cufflinks	exon	47774181	47774374	.	-	.	gene_id "XLOC_001410"; transcript_id "TCONS_00002704"; exon_number "2"; gene_name "ENSCGRG00001002463.1"; oId "ENSCGRT00001003007.1"; nearest_ref "ENSCGRT00001003007.1"; class_code "="; tss_id "TSS1945"; p_id "P1390";
LT883664v1	Cufflinks	exon	47774181	47774374	.	-	.	gene_id "XLOC_001410"; transcript_id "TCONS_00002705"; exon_number "2"; gene_name "ENSCGRG00001002463.1"; oId "CUFF.365.2"; nearest_ref "ENSCGRT00001003007.1"; class_code "j"; tss_id "TSS1946";
LT883664v1	Cufflinks	exon	47790543	47790915	.	-	.	gene_id "XLOC_001410"; transcript_id "TCONS_00002704"; exon_number "3"; gene_name "ENSCGRG00001002463.1"; oId "ENSCGRT00001003007.1"; nearest_ref "ENSCGRT00001003007.1"; class_code "="; tss_id "TSS1945"; p_id "P1390";
LT883664v1	Cufflinks	exon	47790543	47790915	.	-	.	gene_id "XLOC_001410"; transcript_id "TCONS_00002705"; exon_number "3"; gene_name "ENSCGRG00001002463.1"; oId "CUFF.365.2"; nearest_ref "ENSCGRT00001003007.1"; class_code "j"; tss_id "TSS1946";
LT883664v1	Cufflinks	exon	47790544	47790915	.	-	.	gene_id "XLOC_001410"; transcript_id "TCONS_00002706"; exon_number "1"; gene_name "ENSCGRG00001002463.1"; oId "ENSCGRT00001003013.1"; contained_in "TCONS_00002705"; nearest_ref "ENSCGRT00001003013.1"; class_code "="; tss_id "TSS1946"; p_id "P1389";
LT883664v1	Cufflinks	exon	47800096	47800196	.	-	.	gene_id "XLOC_001410"; transcript_id "TCONS_00002704"; exon_number "4"; gene_name "ENSCGRG00001002463.1"; oId "ENSCGRT00001003007.1"; nearest_ref "ENSCGRT00001003007.1"; class_code "="; tss_id "TSS1945"; p_id "P1390";
LT883664v1	Cufflinks	exon	47800108	47800196	.	-	.	gene_id "XLOC_001410"; transcript_id "TCONS_00002705"; exon_number "4"; gene_name "ENSCGRG00001002463.1"; oId "CUFF.365.2"; nearest_ref "ENSCGRT00001003007.1"; class_code "j"; tss_id "TSS1946";
LT883664v1	Cufflinks	exon	47800108	47800196	.	-	.	gene_id "XLOC_001410"; transcript_id "TCONS_00002706"; exon_number "2"; gene_name "ENSCGRG00001002463.1"; oId "ENSCGRT00001003013.1"; contained_in "TCONS_00002705"; nearest_ref "ENSCGRT00001003013.1"; class_code "="; tss_id "TSS1946"; p_id "P1389";
LT883664v1	Cufflinks	exon	47801490	47801548	.	-	.	gene_id "XLOC_001410"; transcript_id "TCONS_00002704"; exon_number "5"; gene_name "ENSCGRG00001002463.1"; oId "ENSCGRT00001003007.1"; nearest_ref "ENSCGRT00001003007.1"; class_code "="; tss_id "TSS1945"; p_id "P1390";
LT883664v1	Cufflinks	exon	47801490	47801548	.	-	.	gene_id "XLOC_001410"; transcript_id "TCONS_00002705"; exon_number "5"; gene_name "ENSCGRG00001002463.1"; oId "CUFF.365.2"; nearest_ref "ENSCGRT00001003007.1"; class_code "j"; tss_id "TSS1946";
LT883664v1	Cufflinks	exon	47801490	47801548	.	-	.	gene_id "XLOC_001410"; transcript_id "TCONS_00002706"; exon_number "3"; gene_name "ENSCGRG00001002463.1"; oId "ENSCGRT00001003013.1"; contained_in "TCONS_00002705"; nearest_ref "ENSCGRT00001003013.1"; class_code "="; tss_id "TSS1946"; p_id "P1389";
LT883664v1	Cufflinks	exon	47804797	47804868	.	-	.	gene_id "XLOC_001410"; transcript_id "TCONS_00002704"; exon_number "6"; gene_name "ENSCGRG00001002463.1"; oId "ENSCGRT00001003007.1"; nearest_ref "ENSCGRT00001003007.1"; class_code "="; tss_id "TSS1945"; p_id "P1390";
LT883664v1	Cufflinks	exon	47804797	47804868	.	-	.	gene_id "XLOC_001410"; transcript_id "TCONS_00002705"; exon_number "6"; gene_name "ENSCGRG00001002463.1"; oId "CUFF.365.2"; nearest_ref "ENSCGRT00001003007.1"; class_code "j"; tss_id "TSS1946";
LT883664v1	Cufflinks	exon	47804797	47804868	.	-	.	gene_id "XLOC_001410"; transcript_id "TCONS_00002706"; exon_number "4"; gene_name "ENSCGRG00001002463.1"; oId "ENSCGRT00001003013.1"; contained_in "TCONS_00002705"; nearest_ref "ENSCGRT00001003013.1"; class_code "="; tss_id "TSS1946"; p_id "P1389";
LT883664v1	Cufflinks	exon	47806231	47806304	.	-	.	gene_id "XLOC_001410"; transcript_id "TCONS_00002704"; exon_number "7"; gene_name "ENSCGRG00001002463.1"; oId "ENSCGRT00001003007.1"; nearest_ref "ENSCGRT00001003007.1"; class_code "="; tss_id "TSS1945"; p_id "P1390";
LT883664v1	Cufflinks	exon	47806231	47806304	.	-	.	gene_id "XLOC_001410"; transcript_id "TCONS_00002705"; exon_number "7"; gene_name "ENSCGRG00001002463.1"; oId "CUFF.365.2"; nearest_ref "ENSCGRT00001003007.1"; class_code "j"; tss_id "TSS1946";
LT883664v1	Cufflinks	exon	47806231	47806304	.	-	.	gene_id "XLOC_001410"; transcript_id "TCONS_00002706"; exon_number "5"; gene_name "ENSCGRG00001002463.1"; oId "ENSCGRT00001003013.1"; contained_in "TCONS_00002705"; nearest_ref "ENSCGRT00001003013.1"; class_code "="; tss_id "TSS1946"; p_id "P1389";
LT883664v1	Cufflinks	exon	47822635	47822793	.	-	.	gene_id "XLOC_001410"; transcript_id "TCONS_00002704"; exon_number "8"; gene_name "ENSCGRG00001002463.1"; oId "ENSCGRT00001003007.1"; nearest_ref "ENSCGRT00001003007.1"; class_code "="; tss_id "TSS1945"; p_id "P1390";
LT883664v1	Cufflinks	exon	47836550	47836567	.	-	.	gene_id "XLOC_001410"; transcript_id "TCONS_00002705"; exon_number "8"; gene_name "ENSCGRG00001002463.1"; oId "CUFF.365.2"; nearest_ref "ENSCGRT00001003007.1"; class_code "j"; tss_id "TSS1946";
LT883664v1	Cufflinks	exon	47836550	47836567	.	-	.	gene_id "XLOC_001410"; transcript_id "TCONS_00002706"; exon_number "6"; gene_name "ENSCGRG00001002463.1"; oId "ENSCGRT00001003013.1"; contained_in "TCONS_00002705"; nearest_ref "ENSCGRT00001003013.1"; class_code "="; tss_id "TSS1946"; p_id "P1389";
LT883664v1	Cufflinks	exon	47936379	47940754	.	-	.	gene_id "XLOC_001411"; transcript_id "TCONS_00002708"; exon_number "1"; gene_name "ENSCGRG00001012107.1"; oId "ENSCGRT00001014361.1"; nearest_ref "ENSCGRT00001014361.1"; class_code "="; tss_id "TSS1947"; p_id "P1391";
LT883664v1	Cufflinks	exon	47936379	47940319	.	-	.	gene_id "XLOC_001411"; transcript_id "TCONS_00002707"; exon_number "1"; gene_name "ENSCGRG00001012107.1"; oId "CUFF.424.2"; nearest_ref "ENSCGRT00001014361.1"; class_code "j"; tss_id "TSS1947";
LT883664v1	Cufflinks	exon	47939213	47939469	.	+	.	gene_id "XLOC_000219"; transcript_id "TCONS_00000408"; exon_number "1"; gene_name "ENSCGRG00001001477.1"; oId "CUFF.425.1"; nearest_ref "ENSCGRT00001001875.1"; class_code "o"; tss_id "TSS300";
LT883664v1	Cufflinks	exon	47940495	47940754	.	-	.	gene_id "XLOC_001411"; transcript_id "TCONS_00002707"; exon_number "2"; gene_name "ENSCGRG00001012107.1"; oId "CUFF.424.2"; nearest_ref "ENSCGRT00001014361.1"; class_code "j"; tss_id "TSS1947";
LT883664v1	Cufflinks	exon	47944434	47944523	.	-	.	gene_id "XLOC_001411"; transcript_id "TCONS_00002708"; exon_number "2"; gene_name "ENSCGRG00001012107.1"; oId "ENSCGRT00001014361.1"; nearest_ref "ENSCGRT00001014361.1"; class_code "="; tss_id "TSS1947"; p_id "P1391";
LT883664v1	Cufflinks	exon	47944434	47944523	.	-	.	gene_id "XLOC_001411"; transcript_id "TCONS_00002707"; exon_number "3"; gene_name "ENSCGRG00001012107.1"; oId "CUFF.424.2"; nearest_ref "ENSCGRT00001014361.1"; class_code "j"; tss_id "TSS1947";
LT883664v1	Cufflinks	exon	47944978	47945186	.	-	.	gene_id "XLOC_001411"; transcript_id "TCONS_00002708"; exon_number "3"; gene_name "ENSCGRG00001012107.1"; oId "ENSCGRT00001014361.1"; nearest_ref "ENSCGRT00001014361.1"; class_code "="; tss_id "TSS1947"; p_id "P1391";
LT883664v1	Cufflinks	exon	47944978	47945186	.	-	.	gene_id "XLOC_001411"; transcript_id "TCONS_00002707"; exon_number "4"; gene_name "ENSCGRG00001012107.1"; oId "CUFF.424.2"; nearest_ref "ENSCGRT00001014361.1"; class_code "j"; tss_id "TSS1947";
LT883664v1	Cufflinks	exon	47946617	47946741	.	-	.	gene_id "XLOC_001411"; transcript_id "TCONS_00002708"; exon_number "4"; gene_name "ENSCGRG00001012107.1"; oId "ENSCGRT00001014361.1"; nearest_ref "ENSCGRT00001014361.1"; class_code "="; tss_id "TSS1947"; p_id "P1391";
LT883664v1	Cufflinks	exon	47946617	47946741	.	-	.	gene_id "XLOC_001411"; transcript_id "TCONS_00002707"; exon_number "5"; gene_name "ENSCGRG00001012107.1"; oId "CUFF.424.2"; nearest_ref "ENSCGRT00001014361.1"; class_code "j"; tss_id "TSS1947";
LT883664v1	Cufflinks	exon	47948803	47948816	.	-	.	gene_id "XLOC_001412"; transcript_id "TCONS_00002709"; exon_number "1"; gene_name "ENSCGRG00001012107.1"; oId "CUFF.426.1"; nearest_ref "ENSCGRT00001014361.1"; class_code "o"; tss_id "TSS1948";
LT883664v1	Cufflinks	exon	47952138	47952284	.	-	.	gene_id "XLOC_001411"; transcript_id "TCONS_00002708"; exon_number "5"; gene_name "ENSCGRG00001012107.1"; oId "ENSCGRT00001014361.1"; nearest_ref "ENSCGRT00001014361.1"; class_code "="; tss_id "TSS1947"; p_id "P1391";
LT883664v1	Cufflinks	exon	47952138	47952284	.	-	.	gene_id "XLOC_001411"; transcript_id "TCONS_00002707"; exon_number "6"; gene_name "ENSCGRG00001012107.1"; oId "CUFF.424.2"; nearest_ref "ENSCGRT00001014361.1"; class_code "j"; tss_id "TSS1947";
LT883664v1	Cufflinks	exon	47952693	47952761	.	-	.	gene_id "XLOC_001411"; transcript_id "TCONS_00002708"; exon_number "6"; gene_name "ENSCGRG00001012107.1"; oId "ENSCGRT00001014361.1"; nearest_ref "ENSCGRT00001014361.1"; class_code "="; tss_id "TSS1947"; p_id "P1391";
LT883664v1	Cufflinks	exon	47952693	47952761	.	-	.	gene_id "XLOC_001411"; transcript_id "TCONS_00002707"; exon_number "7"; gene_name "ENSCGRG00001012107.1"; oId "CUFF.424.2"; nearest_ref "ENSCGRT00001014361.1"; class_code "j"; tss_id "TSS1947";
LT883664v1	Cufflinks	exon	47957438	47957497	.	-	.	gene_id "XLOC_001411"; transcript_id "TCONS_00002708"; exon_number "7"; gene_name "ENSCGRG00001012107.1"; oId "ENSCGRT00001014361.1"; nearest_ref "ENSCGRT00001014361.1"; class_code "="; tss_id "TSS1947"; p_id "P1391";
LT883664v1	Cufflinks	exon	47957438	47957497	.	-	.	gene_id "XLOC_001411"; transcript_id "TCONS_00002707"; exon_number "8"; gene_name "ENSCGRG00001012107.1"; oId "CUFF.424.2"; nearest_ref "ENSCGRT00001014361.1"; class_code "j"; tss_id "TSS1947";
LT883664v1	Cufflinks	exon	47959268	47959387	.	-	.	gene_id "XLOC_001411"; transcript_id "TCONS_00002708"; exon_number "8"; gene_name "ENSCGRG00001012107.1"; oId "ENSCGRT00001014361.1"; nearest_ref "ENSCGRT00001014361.1"; class_code "="; tss_id "TSS1947"; p_id "P1391";
LT883664v1	Cufflinks	exon	47959268	47959387	.	-	.	gene_id "XLOC_001411"; transcript_id "TCONS_00002707"; exon_number "9"; gene_name "ENSCGRG00001012107.1"; oId "CUFF.424.2"; nearest_ref "ENSCGRT00001014361.1"; class_code "j"; tss_id "TSS1947";
LT883664v1	Cufflinks	exon	47961738	47961779	.	-	.	gene_id "XLOC_001411"; transcript_id "TCONS_00002708"; exon_number "9"; gene_name "ENSCGRG00001012107.1"; oId "ENSCGRT00001014361.1"; nearest_ref "ENSCGRT00001014361.1"; class_code "="; tss_id "TSS1947"; p_id "P1391";
LT883664v1	Cufflinks	exon	47961738	47961779	.	-	.	gene_id "XLOC_001411"; transcript_id "TCONS_00002707"; exon_number "10"; gene_name "ENSCGRG00001012107.1"; oId "CUFF.424.2"; nearest_ref "ENSCGRT00001014361.1"; class_code "j"; tss_id "TSS1947";
LT883664v1	Cufflinks	exon	47969208	47969295	.	-	.	gene_id "XLOC_001411"; transcript_id "TCONS_00002708"; exon_number "10"; gene_name "ENSCGRG00001012107.1"; oId "ENSCGRT00001014361.1"; nearest_ref "ENSCGRT00001014361.1"; class_code "="; tss_id "TSS1947"; p_id "P1391";
LT883664v1	Cufflinks	exon	47969208	47969295	.	-	.	gene_id "XLOC_001411"; transcript_id "TCONS_00002707"; exon_number "11"; gene_name "ENSCGRG00001012107.1"; oId "CUFF.424.2"; nearest_ref "ENSCGRT00001014361.1"; class_code "j"; tss_id "TSS1947";
LT883664v1	Cufflinks	exon	47970689	47970891	.	-	.	gene_id "XLOC_001411"; transcript_id "TCONS_00002708"; exon_number "11"; gene_name "ENSCGRG00001012107.1"; oId "ENSCGRT00001014361.1"; nearest_ref "ENSCGRT00001014361.1"; class_code "="; tss_id "TSS1947"; p_id "P1391";
LT883664v1	Cufflinks	exon	47970689	47970891	.	-	.	gene_id "XLOC_001411"; transcript_id "TCONS_00002707"; exon_number "12"; gene_name "ENSCGRG00001012107.1"; oId "CUFF.424.2"; nearest_ref "ENSCGRT00001014361.1"; class_code "j"; tss_id "TSS1947";
LT883664v1	Cufflinks	exon	47977859	47978022	.	-	.	gene_id "XLOC_001411"; transcript_id "TCONS_00002708"; exon_number "12"; gene_name "ENSCGRG00001012107.1"; oId "ENSCGRT00001014361.1"; nearest_ref "ENSCGRT00001014361.1"; class_code "="; tss_id "TSS1947"; p_id "P1391";
LT883664v1	Cufflinks	exon	47977859	47978022	.	-	.	gene_id "XLOC_001411"; transcript_id "TCONS_00002707"; exon_number "13"; gene_name "ENSCGRG00001012107.1"; oId "CUFF.424.2"; nearest_ref "ENSCGRT00001014361.1"; class_code "j"; tss_id "TSS1947";
LT883664v1	Cufflinks	exon	47985955	47986027	.	+	.	gene_id "XLOC_000220"; transcript_id "TCONS_00000409"; exon_number "1"; gene_name "ENSCGRG00001001477.1"; oId "ENSCGRT00001001875.1"; nearest_ref "ENSCGRT00001001875.1"; class_code "="; tss_id "TSS301";
LT883664v1	Cufflinks	exon	48031536	48031541	.	+	.	gene_id "XLOC_000219"; transcript_id "TCONS_00000408"; exon_number "2"; gene_name "ENSCGRG00001001477.1"; oId "CUFF.425.1"; nearest_ref "ENSCGRT00001001875.1"; class_code "o"; tss_id "TSS300";
LT883664v1	Cufflinks	exon	48032090	48032733	.	-	.	gene_id "XLOC_001411"; transcript_id "TCONS_00002708"; exon_number "13"; gene_name "ENSCGRG00001012107.1"; oId "ENSCGRT00001014361.1"; nearest_ref "ENSCGRT00001014361.1"; class_code "="; tss_id "TSS1947"; p_id "P1391";
LT883664v1	Cufflinks	exon	48032090	48032733	.	-	.	gene_id "XLOC_001411"; transcript_id "TCONS_00002707"; exon_number "14"; gene_name "ENSCGRG00001012107.1"; oId "CUFF.424.2"; nearest_ref "ENSCGRT00001014361.1"; class_code "j"; tss_id "TSS1947";
LT883664v1	Cufflinks	exon	48046179	48046189	.	+	.	gene_id "XLOC_000221"; transcript_id "TCONS_00000410"; exon_number "1"; gene_name "ENSCGRG00001020167.1"; oId "CUFF.428.1"; nearest_ref "ENSCGRT00001025542.1"; class_code "o"; tss_id "TSS302";
LT883664v1	Cufflinks	exon	48163436	48163465	.	+	.	gene_id "XLOC_000221"; transcript_id "TCONS_00000411"; exon_number "1"; gene_name "ENSCGRG00001020167.1"; oId "ENSCGRT00001025542.1"; nearest_ref "ENSCGRT00001025542.1"; class_code "="; tss_id "TSS303"; p_id "P211";
LT883664v1	Cufflinks	exon	48191776	48191802	.	+	.	gene_id "XLOC_000221"; transcript_id "TCONS_00000412"; exon_number "1"; gene_name "ENSCGRG00001020167.1"; oId "ENSCGRT00001025544.1"; nearest_ref "ENSCGRT00001025544.1"; class_code "="; tss_id "TSS304"; p_id "P212";
LT883664v1	Cufflinks	exon	48191776	48191802	.	+	.	gene_id "XLOC_000221"; transcript_id "TCONS_00000413"; exon_number "1"; gene_name "ENSCGRG00001020167.1"; oId "CUFF.428.4"; nearest_ref "ENSCGRT00001025544.1"; class_code "="; tss_id "TSS304"; p_id "P212";
LT883664v1	Cufflinks	exon	48191869	48191952	.	+	.	gene_id "XLOC_000221"; transcript_id "TCONS_00000411"; exon_number "2"; gene_name "ENSCGRG00001020167.1"; oId "ENSCGRT00001025542.1"; nearest_ref "ENSCGRT00001025542.1"; class_code "="; tss_id "TSS303"; p_id "P211";
LT883664v1	Cufflinks	exon	48191869	48191952	.	+	.	gene_id "XLOC_000221"; transcript_id "TCONS_00000412"; exon_number "2"; gene_name "ENSCGRG00001020167.1"; oId "ENSCGRT00001025544.1"; nearest_ref "ENSCGRT00001025544.1"; class_code "="; tss_id "TSS304"; p_id "P212";
LT883664v1	Cufflinks	exon	48191869	48191952	.	+	.	gene_id "XLOC_000221"; transcript_id "TCONS_00000413"; exon_number "2"; gene_name "ENSCGRG00001020167.1"; oId "CUFF.428.4"; nearest_ref "ENSCGRT00001025544.1"; class_code "="; tss_id "TSS304"; p_id "P212";
LT883664v1	Cufflinks	exon	48194200	48194244	.	+	.	gene_id "XLOC_000221"; transcript_id "TCONS_00000411"; exon_number "3"; gene_name "ENSCGRG00001020167.1"; oId "ENSCGRT00001025542.1"; nearest_ref "ENSCGRT00001025542.1"; class_code "="; tss_id "TSS303"; p_id "P211";
LT883664v1	Cufflinks	exon	48194200	48194244	.	+	.	gene_id "XLOC_000221"; transcript_id "TCONS_00000412"; exon_number "3"; gene_name "ENSCGRG00001020167.1"; oId "ENSCGRT00001025544.1"; nearest_ref "ENSCGRT00001025544.1"; class_code "="; tss_id "TSS304"; p_id "P212";
LT883664v1	Cufflinks	exon	48194200	48194244	.	+	.	gene_id "XLOC_000221"; transcript_id "TCONS_00000413"; exon_number "3"; gene_name "ENSCGRG00001020167.1"; oId "CUFF.428.4"; nearest_ref "ENSCGRT00001025544.1"; class_code "="; tss_id "TSS304"; p_id "P212";
LT883664v1	Cufflinks	exon	48201276	48201437	.	+	.	gene_id "XLOC_000221"; transcript_id "TCONS_00000411"; exon_number "4"; gene_name "ENSCGRG00001020167.1"; oId "ENSCGRT00001025542.1"; nearest_ref "ENSCGRT00001025542.1"; class_code "="; tss_id "TSS303"; p_id "P211";
LT883664v1	Cufflinks	exon	48201276	48201437	.	+	.	gene_id "XLOC_000221"; transcript_id "TCONS_00000412"; exon_number "4"; gene_name "ENSCGRG00001020167.1"; oId "ENSCGRT00001025544.1"; nearest_ref "ENSCGRT00001025544.1"; class_code "="; tss_id "TSS304"; p_id "P212";
LT883664v1	Cufflinks	exon	48201276	48201437	.	+	.	gene_id "XLOC_000221"; transcript_id "TCONS_00000413"; exon_number "4"; gene_name "ENSCGRG00001020167.1"; oId "CUFF.428.4"; nearest_ref "ENSCGRT00001025544.1"; class_code "="; tss_id "TSS304"; p_id "P212";
LT883664v1	Cufflinks	exon	48205581	48205734	.	+	.	gene_id "XLOC_000221"; transcript_id "TCONS_00000411"; exon_number "5"; gene_name "ENSCGRG00001020167.1"; oId "ENSCGRT00001025542.1"; nearest_ref "ENSCGRT00001025542.1"; class_code "="; tss_id "TSS303"; p_id "P211";
LT883664v1	Cufflinks	exon	48205581	48205734	.	+	.	gene_id "XLOC_000221"; transcript_id "TCONS_00000412"; exon_number "5"; gene_name "ENSCGRG00001020167.1"; oId "ENSCGRT00001025544.1"; nearest_ref "ENSCGRT00001025544.1"; class_code "="; tss_id "TSS304"; p_id "P212";
LT883664v1	Cufflinks	exon	48205581	48205734	.	+	.	gene_id "XLOC_000221"; transcript_id "TCONS_00000413"; exon_number "5"; gene_name "ENSCGRG00001020167.1"; oId "CUFF.428.4"; nearest_ref "ENSCGRT00001025544.1"; class_code "="; tss_id "TSS304"; p_id "P212";
LT883664v1	Cufflinks	exon	48206959	48207089	.	+	.	gene_id "XLOC_000221"; transcript_id "TCONS_00000411"; exon_number "6"; gene_name "ENSCGRG00001020167.1"; oId "ENSCGRT00001025542.1"; nearest_ref "ENSCGRT00001025542.1"; class_code "="; tss_id "TSS303"; p_id "P211";
LT883664v1	Cufflinks	exon	48206959	48207089	.	+	.	gene_id "XLOC_000221"; transcript_id "TCONS_00000412"; exon_number "6"; gene_name "ENSCGRG00001020167.1"; oId "ENSCGRT00001025544.1"; nearest_ref "ENSCGRT00001025544.1"; class_code "="; tss_id "TSS304"; p_id "P212";
LT883664v1	Cufflinks	exon	48206959	48207089	.	+	.	gene_id "XLOC_000221"; transcript_id "TCONS_00000413"; exon_number "6"; gene_name "ENSCGRG00001020167.1"; oId "CUFF.428.4"; nearest_ref "ENSCGRT00001025544.1"; class_code "="; tss_id "TSS304"; p_id "P212";
LT883664v1	Cufflinks	exon	48210509	48210685	.	+	.	gene_id "XLOC_000221"; transcript_id "TCONS_00000411"; exon_number "7"; gene_name "ENSCGRG00001020167.1"; oId "ENSCGRT00001025542.1"; nearest_ref "ENSCGRT00001025542.1"; class_code "="; tss_id "TSS303"; p_id "P211";
LT883664v1	Cufflinks	exon	48210509	48210685	.	+	.	gene_id "XLOC_000221"; transcript_id "TCONS_00000412"; exon_number "7"; gene_name "ENSCGRG00001020167.1"; oId "ENSCGRT00001025544.1"; nearest_ref "ENSCGRT00001025544.1"; class_code "="; tss_id "TSS304"; p_id "P212";
LT883664v1	Cufflinks	exon	48210509	48210685	.	+	.	gene_id "XLOC_000221"; transcript_id "TCONS_00000413"; exon_number "7"; gene_name "ENSCGRG00001020167.1"; oId "CUFF.428.4"; nearest_ref "ENSCGRT00001025544.1"; class_code "="; tss_id "TSS304"; p_id "P212";
LT883664v1	Cufflinks	exon	48212458	48212537	.	+	.	gene_id "XLOC_000221"; transcript_id "TCONS_00000411"; exon_number "8"; gene_name "ENSCGRG00001020167.1"; oId "ENSCGRT00001025542.1"; nearest_ref "ENSCGRT00001025542.1"; class_code "="; tss_id "TSS303"; p_id "P211";
LT883664v1	Cufflinks	exon	48212458	48212537	.	+	.	gene_id "XLOC_000221"; transcript_id "TCONS_00000412"; exon_number "8"; gene_name "ENSCGRG00001020167.1"; oId "ENSCGRT00001025544.1"; nearest_ref "ENSCGRT00001025544.1"; class_code "="; tss_id "TSS304"; p_id "P212";
LT883664v1	Cufflinks	exon	48212458	48212537	.	+	.	gene_id "XLOC_000221"; transcript_id "TCONS_00000413"; exon_number "8"; gene_name "ENSCGRG00001020167.1"; oId "CUFF.428.4"; nearest_ref "ENSCGRT00001025544.1"; class_code "="; tss_id "TSS304"; p_id "P212";
LT883664v1	Cufflinks	exon	48214239	48214356	.	+	.	gene_id "XLOC_000221"; transcript_id "TCONS_00000411"; exon_number "9"; gene_name "ENSCGRG00001020167.1"; oId "ENSCGRT00001025542.1"; nearest_ref "ENSCGRT00001025542.1"; class_code "="; tss_id "TSS303"; p_id "P211";
LT883664v1	Cufflinks	exon	48214239	48214356	.	+	.	gene_id "XLOC_000221"; transcript_id "TCONS_00000412"; exon_number "9"; gene_name "ENSCGRG00001020167.1"; oId "ENSCGRT00001025544.1"; nearest_ref "ENSCGRT00001025544.1"; class_code "="; tss_id "TSS304"; p_id "P212";
LT883664v1	Cufflinks	exon	48214239	48214356	.	+	.	gene_id "XLOC_000221"; transcript_id "TCONS_00000413"; exon_number "9"; gene_name "ENSCGRG00001020167.1"; oId "CUFF.428.4"; nearest_ref "ENSCGRT00001025544.1"; class_code "="; tss_id "TSS304"; p_id "P212";
LT883664v1	Cufflinks	exon	48217899	48218030	.	+	.	gene_id "XLOC_000221"; transcript_id "TCONS_00000411"; exon_number "10"; gene_name "ENSCGRG00001020167.1"; oId "ENSCGRT00001025542.1"; nearest_ref "ENSCGRT00001025542.1"; class_code "="; tss_id "TSS303"; p_id "P211";
LT883664v1	Cufflinks	exon	48217899	48218030	.	+	.	gene_id "XLOC_000221"; transcript_id "TCONS_00000412"; exon_number "10"; gene_name "ENSCGRG00001020167.1"; oId "ENSCGRT00001025544.1"; nearest_ref "ENSCGRT00001025544.1"; class_code "="; tss_id "TSS304"; p_id "P212";
LT883664v1	Cufflinks	exon	48217899	48218030	.	+	.	gene_id "XLOC_000221"; transcript_id "TCONS_00000413"; exon_number "10"; gene_name "ENSCGRG00001020167.1"; oId "CUFF.428.4"; nearest_ref "ENSCGRT00001025544.1"; class_code "="; tss_id "TSS304"; p_id "P212";
LT883664v1	Cufflinks	exon	48218451	48218563	.	+	.	gene_id "XLOC_000221"; transcript_id "TCONS_00000411"; exon_number "11"; gene_name "ENSCGRG00001020167.1"; oId "ENSCGRT00001025542.1"; nearest_ref "ENSCGRT00001025542.1"; class_code "="; tss_id "TSS303"; p_id "P211";
LT883664v1	Cufflinks	exon	48218451	48218563	.	+	.	gene_id "XLOC_000221"; transcript_id "TCONS_00000412"; exon_number "11"; gene_name "ENSCGRG00001020167.1"; oId "ENSCGRT00001025544.1"; nearest_ref "ENSCGRT00001025544.1"; class_code "="; tss_id "TSS304"; p_id "P212";
LT883664v1	Cufflinks	exon	48218451	48218563	.	+	.	gene_id "XLOC_000221"; transcript_id "TCONS_00000413"; exon_number "11"; gene_name "ENSCGRG00001020167.1"; oId "CUFF.428.4"; nearest_ref "ENSCGRT00001025544.1"; class_code "="; tss_id "TSS304"; p_id "P212";
LT883664v1	Cufflinks	exon	48219410	48219603	.	+	.	gene_id "XLOC_000221"; transcript_id "TCONS_00000411"; exon_number "12"; gene_name "ENSCGRG00001020167.1"; oId "ENSCGRT00001025542.1"; nearest_ref "ENSCGRT00001025542.1"; class_code "="; tss_id "TSS303"; p_id "P211";
LT883664v1	Cufflinks	exon	48219410	48219603	.	+	.	gene_id "XLOC_000221"; transcript_id "TCONS_00000412"; exon_number "12"; gene_name "ENSCGRG00001020167.1"; oId "ENSCGRT00001025544.1"; nearest_ref "ENSCGRT00001025544.1"; class_code "="; tss_id "TSS304"; p_id "P212";
LT883664v1	Cufflinks	exon	48219410	48219603	.	+	.	gene_id "XLOC_000221"; transcript_id "TCONS_00000413"; exon_number "12"; gene_name "ENSCGRG00001020167.1"; oId "CUFF.428.4"; nearest_ref "ENSCGRT00001025544.1"; class_code "="; tss_id "TSS304"; p_id "P212";
LT883664v1	Cufflinks	exon	48220754	48221137	.	-	.	gene_id "XLOC_001412"; transcript_id "TCONS_00002709"; exon_number "2"; gene_name "ENSCGRG00001012107.1"; oId "CUFF.426.1"; nearest_ref "ENSCGRT00001014361.1"; class_code "o"; tss_id "TSS1948";
LT883664v1	Cufflinks	exon	48227934	48228034	.	+	.	gene_id "XLOC_000221"; transcript_id "TCONS_00000411"; exon_number "13"; gene_name "ENSCGRG00001020167.1"; oId "ENSCGRT00001025542.1"; nearest_ref "ENSCGRT00001025542.1"; class_code "="; tss_id "TSS303"; p_id "P211";
LT883664v1	Cufflinks	exon	48227934	48228034	.	+	.	gene_id "XLOC_000221"; transcript_id "TCONS_00000412"; exon_number "13"; gene_name "ENSCGRG00001020167.1"; oId "ENSCGRT00001025544.1"; nearest_ref "ENSCGRT00001025544.1"; class_code "="; tss_id "TSS304"; p_id "P212";
LT883664v1	Cufflinks	exon	48227934	48228034	.	+	.	gene_id "XLOC_000221"; transcript_id "TCONS_00000413"; exon_number "13"; gene_name "ENSCGRG00001020167.1"; oId "CUFF.428.4"; nearest_ref "ENSCGRT00001025544.1"; class_code "="; tss_id "TSS304"; p_id "P212";
LT883664v1	Cufflinks	exon	48228824	48228937	.	+	.	gene_id "XLOC_000221"; transcript_id "TCONS_00000411"; exon_number "14"; gene_name "ENSCGRG00001020167.1"; oId "ENSCGRT00001025542.1"; nearest_ref "ENSCGRT00001025542.1"; class_code "="; tss_id "TSS303"; p_id "P211";
LT883664v1	Cufflinks	exon	48228824	48228937	.	+	.	gene_id "XLOC_000221"; transcript_id "TCONS_00000412"; exon_number "14"; gene_name "ENSCGRG00001020167.1"; oId "ENSCGRT00001025544.1"; nearest_ref "ENSCGRT00001025544.1"; class_code "="; tss_id "TSS304"; p_id "P212";
LT883664v1	Cufflinks	exon	48228824	48228937	.	+	.	gene_id "XLOC_000221"; transcript_id "TCONS_00000413"; exon_number "14"; gene_name "ENSCGRG00001020167.1"; oId "CUFF.428.4"; nearest_ref "ENSCGRT00001025544.1"; class_code "="; tss_id "TSS304"; p_id "P212";
LT883664v1	Cufflinks	exon	48229873	48230029	.	+	.	gene_id "XLOC_000221"; transcript_id "TCONS_00000411"; exon_number "15"; gene_name "ENSCGRG00001020167.1"; oId "ENSCGRT00001025542.1"; nearest_ref "ENSCGRT00001025542.1"; class_code "="; tss_id "TSS303"; p_id "P211";
LT883664v1	Cufflinks	exon	48229873	48230029	.	+	.	gene_id "XLOC_000221"; transcript_id "TCONS_00000412"; exon_number "15"; gene_name "ENSCGRG00001020167.1"; oId "ENSCGRT00001025544.1"; nearest_ref "ENSCGRT00001025544.1"; class_code "="; tss_id "TSS304"; p_id "P212";
LT883664v1	Cufflinks	exon	48229873	48230029	.	+	.	gene_id "XLOC_000221"; transcript_id "TCONS_00000413"; exon_number "15"; gene_name "ENSCGRG00001020167.1"; oId "CUFF.428.4"; nearest_ref "ENSCGRT00001025544.1"; class_code "="; tss_id "TSS304"; p_id "P212";
LT883664v1	Cufflinks	exon	48231577	48231710	.	+	.	gene_id "XLOC_000221"; transcript_id "TCONS_00000411"; exon_number "16"; gene_name "ENSCGRG00001020167.1"; oId "ENSCGRT00001025542.1"; nearest_ref "ENSCGRT00001025542.1"; class_code "="; tss_id "TSS303"; p_id "P211";
LT883664v1	Cufflinks	exon	48231577	48231710	.	+	.	gene_id "XLOC_000221"; transcript_id "TCONS_00000412"; exon_number "16"; gene_name "ENSCGRG00001020167.1"; oId "ENSCGRT00001025544.1"; nearest_ref "ENSCGRT00001025544.1"; class_code "="; tss_id "TSS304"; p_id "P212";
LT883664v1	Cufflinks	exon	48231577	48231710	.	+	.	gene_id "XLOC_000221"; transcript_id "TCONS_00000413"; exon_number "16"; gene_name "ENSCGRG00001020167.1"; oId "CUFF.428.4"; nearest_ref "ENSCGRT00001025544.1"; class_code "="; tss_id "TSS304"; p_id "P212";
LT883664v1	Cufflinks	exon	48233340	48233484	.	+	.	gene_id "XLOC_000221"; transcript_id "TCONS_00000411"; exon_number "17"; gene_name "ENSCGRG00001020167.1"; oId "ENSCGRT00001025542.1"; nearest_ref "ENSCGRT00001025542.1"; class_code "="; tss_id "TSS303"; p_id "P211";
LT883664v1	Cufflinks	exon	48233340	48233484	.	+	.	gene_id "XLOC_000221"; transcript_id "TCONS_00000412"; exon_number "17"; gene_name "ENSCGRG00001020167.1"; oId "ENSCGRT00001025544.1"; nearest_ref "ENSCGRT00001025544.1"; class_code "="; tss_id "TSS304"; p_id "P212";
LT883664v1	Cufflinks	exon	48233340	48233484	.	+	.	gene_id "XLOC_000221"; transcript_id "TCONS_00000413"; exon_number "17"; gene_name "ENSCGRG00001020167.1"; oId "CUFF.428.4"; nearest_ref "ENSCGRT00001025544.1"; class_code "="; tss_id "TSS304"; p_id "P212";
LT883664v1	Cufflinks	exon	48234714	48234782	.	+	.	gene_id "XLOC_000221"; transcript_id "TCONS_00000411"; exon_number "18"; gene_name "ENSCGRG00001020167.1"; oId "ENSCGRT00001025542.1"; nearest_ref "ENSCGRT00001025542.1"; class_code "="; tss_id "TSS303"; p_id "P211";
LT883664v1	Cufflinks	exon	48234714	48234782	.	+	.	gene_id "XLOC_000221"; transcript_id "TCONS_00000412"; exon_number "18"; gene_name "ENSCGRG00001020167.1"; oId "ENSCGRT00001025544.1"; nearest_ref "ENSCGRT00001025544.1"; class_code "="; tss_id "TSS304"; p_id "P212";
LT883664v1	Cufflinks	exon	48234714	48234782	.	+	.	gene_id "XLOC_000221"; transcript_id "TCONS_00000413"; exon_number "18"; gene_name "ENSCGRG00001020167.1"; oId "CUFF.428.4"; nearest_ref "ENSCGRT00001025544.1"; class_code "="; tss_id "TSS304"; p_id "P212";
LT883664v1	Cufflinks	exon	48237045	48237260	.	+	.	gene_id "XLOC_000221"; transcript_id "TCONS_00000411"; exon_number "19"; gene_name "ENSCGRG00001020167.1"; oId "ENSCGRT00001025542.1"; nearest_ref "ENSCGRT00001025542.1"; class_code "="; tss_id "TSS303"; p_id "P211";
LT883664v1	Cufflinks	exon	48237045	48237260	.	+	.	gene_id "XLOC_000221"; transcript_id "TCONS_00000412"; exon_number "19"; gene_name "ENSCGRG00001020167.1"; oId "ENSCGRT00001025544.1"; nearest_ref "ENSCGRT00001025544.1"; class_code "="; tss_id "TSS304"; p_id "P212";
LT883664v1	Cufflinks	exon	48237045	48237260	.	+	.	gene_id "XLOC_000221"; transcript_id "TCONS_00000413"; exon_number "19"; gene_name "ENSCGRG00001020167.1"; oId "CUFF.428.4"; nearest_ref "ENSCGRT00001025544.1"; class_code "="; tss_id "TSS304"; p_id "P212";
LT883664v1	Cufflinks	exon	48237880	48239333	.	+	.	gene_id "XLOC_000221"; transcript_id "TCONS_00000411"; exon_number "20"; gene_name "ENSCGRG00001020167.1"; oId "ENSCGRT00001025542.1"; nearest_ref "ENSCGRT00001025542.1"; class_code "="; tss_id "TSS303"; p_id "P211";
LT883664v1	Cufflinks	exon	48237880	48239333	.	+	.	gene_id "XLOC_000221"; transcript_id "TCONS_00000412"; exon_number "20"; gene_name "ENSCGRG00001020167.1"; oId "ENSCGRT00001025544.1"; nearest_ref "ENSCGRT00001025544.1"; class_code "="; tss_id "TSS304"; p_id "P212";
LT883664v1	Cufflinks	exon	48237880	48239984	.	+	.	gene_id "XLOC_000221"; transcript_id "TCONS_00000413"; exon_number "20"; gene_name "ENSCGRG00001020167.1"; oId "CUFF.428.4"; nearest_ref "ENSCGRT00001025544.1"; class_code "="; tss_id "TSS304"; p_id "P212";
LT883664v1	Cufflinks	exon	48239531	48239984	.	+	.	gene_id "XLOC_000221"; transcript_id "TCONS_00000410"; exon_number "2"; gene_name "ENSCGRG00001020167.1"; oId "CUFF.428.1"; nearest_ref "ENSCGRT00001025542.1"; class_code "o"; tss_id "TSS302";
LT883664v1	Cufflinks	exon	48435515	48436717	.	+	.	gene_id "XLOC_000222"; transcript_id "TCONS_00000414"; exon_number "1"; gene_name "ENSCGRG00001023036.1"; oId "ENSCGRT00001029686.1"; nearest_ref "ENSCGRT00001029686.1"; class_code "="; tss_id "TSS305"; p_id "P213";
LT883664v1	Cufflinks	exon	48435515	48436717	.	+	.	gene_id "XLOC_000222"; transcript_id "TCONS_00000415"; exon_number "1"; gene_name "ENSCGRG00001023036.1"; oId "CUFF.396.2"; nearest_ref "ENSCGRT00001029686.1"; class_code "="; tss_id "TSS305"; p_id "P213";
LT883664v1	Cufflinks	exon	48443474	48443909	.	+	.	gene_id "XLOC_000222"; transcript_id "TCONS_00000414"; exon_number "2"; gene_name "ENSCGRG00001023036.1"; oId "ENSCGRT00001029686.1"; nearest_ref "ENSCGRT00001029686.1"; class_code "="; tss_id "TSS305"; p_id "P213";
LT883664v1	Cufflinks	exon	48443474	48443909	.	+	.	gene_id "XLOC_000222"; transcript_id "TCONS_00000415"; exon_number "2"; gene_name "ENSCGRG00001023036.1"; oId "CUFF.396.2"; nearest_ref "ENSCGRT00001029686.1"; class_code "="; tss_id "TSS305"; p_id "P213";
LT883664v1	Cufflinks	exon	48446908	48447080	.	+	.	gene_id "XLOC_000222"; transcript_id "TCONS_00000414"; exon_number "3"; gene_name "ENSCGRG00001023036.1"; oId "ENSCGRT00001029686.1"; nearest_ref "ENSCGRT00001029686.1"; class_code "="; tss_id "TSS305"; p_id "P213";
LT883664v1	Cufflinks	exon	48446908	48447080	.	+	.	gene_id "XLOC_000222"; transcript_id "TCONS_00000415"; exon_number "3"; gene_name "ENSCGRG00001023036.1"; oId "CUFF.396.2"; nearest_ref "ENSCGRT00001029686.1"; class_code "="; tss_id "TSS305"; p_id "P213";
LT883664v1	Cufflinks	exon	48448645	48448869	.	+	.	gene_id "XLOC_000222"; transcript_id "TCONS_00000414"; exon_number "4"; gene_name "ENSCGRG00001023036.1"; oId "ENSCGRT00001029686.1"; nearest_ref "ENSCGRT00001029686.1"; class_code "="; tss_id "TSS305"; p_id "P213";
LT883664v1	Cufflinks	exon	48448645	48448869	.	+	.	gene_id "XLOC_000222"; transcript_id "TCONS_00000415"; exon_number "4"; gene_name "ENSCGRG00001023036.1"; oId "CUFF.396.2"; nearest_ref "ENSCGRT00001029686.1"; class_code "="; tss_id "TSS305"; p_id "P213";
LT883664v1	Cufflinks	exon	48458340	48458525	.	+	.	gene_id "XLOC_000222"; transcript_id "TCONS_00000414"; exon_number "5"; gene_name "ENSCGRG00001023036.1"; oId "ENSCGRT00001029686.1"; nearest_ref "ENSCGRT00001029686.1"; class_code "="; tss_id "TSS305"; p_id "P213";
LT883664v1	Cufflinks	exon	48458340	48458525	.	+	.	gene_id "XLOC_000222"; transcript_id "TCONS_00000415"; exon_number "5"; gene_name "ENSCGRG00001023036.1"; oId "CUFF.396.2"; nearest_ref "ENSCGRT00001029686.1"; class_code "="; tss_id "TSS305"; p_id "P213";
LT883664v1	Cufflinks	exon	48459319	48459465	.	+	.	gene_id "XLOC_000222"; transcript_id "TCONS_00000414"; exon_number "6"; gene_name "ENSCGRG00001023036.1"; oId "ENSCGRT00001029686.1"; nearest_ref "ENSCGRT00001029686.1"; class_code "="; tss_id "TSS305"; p_id "P213";
LT883664v1	Cufflinks	exon	48459319	48459465	.	+	.	gene_id "XLOC_000222"; transcript_id "TCONS_00000415"; exon_number "6"; gene_name "ENSCGRG00001023036.1"; oId "CUFF.396.2"; nearest_ref "ENSCGRT00001029686.1"; class_code "="; tss_id "TSS305"; p_id "P213";
LT883664v1	Cufflinks	exon	48461972	48462043	.	+	.	gene_id "XLOC_000222"; transcript_id "TCONS_00000414"; exon_number "7"; gene_name "ENSCGRG00001023036.1"; oId "ENSCGRT00001029686.1"; nearest_ref "ENSCGRT00001029686.1"; class_code "="; tss_id "TSS305"; p_id "P213";
LT883664v1	Cufflinks	exon	48461972	48462043	.	+	.	gene_id "XLOC_000222"; transcript_id "TCONS_00000415"; exon_number "7"; gene_name "ENSCGRG00001023036.1"; oId "CUFF.396.2"; nearest_ref "ENSCGRT00001029686.1"; class_code "="; tss_id "TSS305"; p_id "P213";
LT883664v1	Cufflinks	exon	48469323	48469481	.	+	.	gene_id "XLOC_000222"; transcript_id "TCONS_00000414"; exon_number "8"; gene_name "ENSCGRG00001023036.1"; oId "ENSCGRT00001029686.1"; nearest_ref "ENSCGRT00001029686.1"; class_code "="; tss_id "TSS305"; p_id "P213";
LT883664v1	Cufflinks	exon	48469323	48469481	.	+	.	gene_id "XLOC_000222"; transcript_id "TCONS_00000415"; exon_number "8"; gene_name "ENSCGRG00001023036.1"; oId "CUFF.396.2"; nearest_ref "ENSCGRT00001029686.1"; class_code "="; tss_id "TSS305"; p_id "P213";
LT883664v1	Cufflinks	exon	48470840	48470944	.	+	.	gene_id "XLOC_000222"; transcript_id "TCONS_00000414"; exon_number "9"; gene_name "ENSCGRG00001023036.1"; oId "ENSCGRT00001029686.1"; nearest_ref "ENSCGRT00001029686.1"; class_code "="; tss_id "TSS305"; p_id "P213";
LT883664v1	Cufflinks	exon	48470840	48470944	.	+	.	gene_id "XLOC_000222"; transcript_id "TCONS_00000415"; exon_number "9"; gene_name "ENSCGRG00001023036.1"; oId "CUFF.396.2"; nearest_ref "ENSCGRT00001029686.1"; class_code "="; tss_id "TSS305"; p_id "P213";
LT883664v1	Cufflinks	exon	48471367	48471445	.	+	.	gene_id "XLOC_000222"; transcript_id "TCONS_00000414"; exon_number "10"; gene_name "ENSCGRG00001023036.1"; oId "ENSCGRT00001029686.1"; nearest_ref "ENSCGRT00001029686.1"; class_code "="; tss_id "TSS305"; p_id "P213";
LT883664v1	Cufflinks	exon	48471367	48471445	.	+	.	gene_id "XLOC_000222"; transcript_id "TCONS_00000415"; exon_number "10"; gene_name "ENSCGRG00001023036.1"; oId "CUFF.396.2"; nearest_ref "ENSCGRT00001029686.1"; class_code "="; tss_id "TSS305"; p_id "P213";
LT883664v1	Cufflinks	exon	48473822	48473914	.	+	.	gene_id "XLOC_000222"; transcript_id "TCONS_00000414"; exon_number "11"; gene_name "ENSCGRG00001023036.1"; oId "ENSCGRT00001029686.1"; nearest_ref "ENSCGRT00001029686.1"; class_code "="; tss_id "TSS305"; p_id "P213";
LT883664v1	Cufflinks	exon	48473822	48473914	.	+	.	gene_id "XLOC_000222"; transcript_id "TCONS_00000415"; exon_number "11"; gene_name "ENSCGRG00001023036.1"; oId "CUFF.396.2"; nearest_ref "ENSCGRT00001029686.1"; class_code "="; tss_id "TSS305"; p_id "P213";
LT883664v1	Cufflinks	exon	48474614	48474877	.	+	.	gene_id "XLOC_000222"; transcript_id "TCONS_00000414"; exon_number "12"; gene_name "ENSCGRG00001023036.1"; oId "ENSCGRT00001029686.1"; nearest_ref "ENSCGRT00001029686.1"; class_code "="; tss_id "TSS305"; p_id "P213";
LT883664v1	Cufflinks	exon	48474614	48474877	.	+	.	gene_id "XLOC_000222"; transcript_id "TCONS_00000415"; exon_number "12"; gene_name "ENSCGRG00001023036.1"; oId "CUFF.396.2"; nearest_ref "ENSCGRT00001029686.1"; class_code "="; tss_id "TSS305"; p_id "P213";
LT883664v1	Cufflinks	exon	48494469	48494572	.	+	.	gene_id "XLOC_000222"; transcript_id "TCONS_00000414"; exon_number "13"; gene_name "ENSCGRG00001023036.1"; oId "ENSCGRT00001029686.1"; nearest_ref "ENSCGRT00001029686.1"; class_code "="; tss_id "TSS305"; p_id "P213";
LT883664v1	Cufflinks	exon	48494469	48494572	.	+	.	gene_id "XLOC_000222"; transcript_id "TCONS_00000415"; exon_number "13"; gene_name "ENSCGRG00001023036.1"; oId "CUFF.396.2"; nearest_ref "ENSCGRT00001029686.1"; class_code "="; tss_id "TSS305"; p_id "P213";
LT883664v1	Cufflinks	exon	48521282	48521461	.	+	.	gene_id "XLOC_000222"; transcript_id "TCONS_00000414"; exon_number "14"; gene_name "ENSCGRG00001023036.1"; oId "ENSCGRT00001029686.1"; nearest_ref "ENSCGRT00001029686.1"; class_code "="; tss_id "TSS305"; p_id "P213";
LT883664v1	Cufflinks	exon	48521282	48521461	.	+	.	gene_id "XLOC_000222"; transcript_id "TCONS_00000415"; exon_number "14"; gene_name "ENSCGRG00001023036.1"; oId "CUFF.396.2"; nearest_ref "ENSCGRT00001029686.1"; class_code "="; tss_id "TSS305"; p_id "P213";
LT883664v1	Cufflinks	exon	48524500	48524568	.	+	.	gene_id "XLOC_000222"; transcript_id "TCONS_00000414"; exon_number "15"; gene_name "ENSCGRG00001023036.1"; oId "ENSCGRT00001029686.1"; nearest_ref "ENSCGRT00001029686.1"; class_code "="; tss_id "TSS305"; p_id "P213";
LT883664v1	Cufflinks	exon	48524500	48524568	.	+	.	gene_id "XLOC_000222"; transcript_id "TCONS_00000415"; exon_number "15"; gene_name "ENSCGRG00001023036.1"; oId "CUFF.396.2"; nearest_ref "ENSCGRT00001029686.1"; class_code "="; tss_id "TSS305"; p_id "P213";
LT883664v1	Cufflinks	exon	48525426	48525551	.	+	.	gene_id "XLOC_000222"; transcript_id "TCONS_00000414"; exon_number "16"; gene_name "ENSCGRG00001023036.1"; oId "ENSCGRT00001029686.1"; nearest_ref "ENSCGRT00001029686.1"; class_code "="; tss_id "TSS305"; p_id "P213";
LT883664v1	Cufflinks	exon	48525426	48525551	.	+	.	gene_id "XLOC_000222"; transcript_id "TCONS_00000415"; exon_number "16"; gene_name "ENSCGRG00001023036.1"; oId "CUFF.396.2"; nearest_ref "ENSCGRT00001029686.1"; class_code "="; tss_id "TSS305"; p_id "P213";
LT883664v1	Cufflinks	exon	48526413	48526521	.	+	.	gene_id "XLOC_000222"; transcript_id "TCONS_00000414"; exon_number "17"; gene_name "ENSCGRG00001023036.1"; oId "ENSCGRT00001029686.1"; nearest_ref "ENSCGRT00001029686.1"; class_code "="; tss_id "TSS305"; p_id "P213";
LT883664v1	Cufflinks	exon	48526413	48526521	.	+	.	gene_id "XLOC_000222"; transcript_id "TCONS_00000415"; exon_number "17"; gene_name "ENSCGRG00001023036.1"; oId "CUFF.396.2"; nearest_ref "ENSCGRT00001029686.1"; class_code "="; tss_id "TSS305"; p_id "P213";
LT883664v1	Cufflinks	exon	48528135	48528314	.	+	.	gene_id "XLOC_000222"; transcript_id "TCONS_00000414"; exon_number "18"; gene_name "ENSCGRG00001023036.1"; oId "ENSCGRT00001029686.1"; nearest_ref "ENSCGRT00001029686.1"; class_code "="; tss_id "TSS305"; p_id "P213";
LT883664v1	Cufflinks	exon	48528135	48528314	.	+	.	gene_id "XLOC_000222"; transcript_id "TCONS_00000415"; exon_number "18"; gene_name "ENSCGRG00001023036.1"; oId "CUFF.396.2"; nearest_ref "ENSCGRT00001029686.1"; class_code "="; tss_id "TSS305"; p_id "P213";
LT883664v1	Cufflinks	exon	48529406	48529524	.	+	.	gene_id "XLOC_000222"; transcript_id "TCONS_00000414"; exon_number "19"; gene_name "ENSCGRG00001023036.1"; oId "ENSCGRT00001029686.1"; nearest_ref "ENSCGRT00001029686.1"; class_code "="; tss_id "TSS305"; p_id "P213";
LT883664v1	Cufflinks	exon	48529406	48529524	.	+	.	gene_id "XLOC_000222"; transcript_id "TCONS_00000415"; exon_number "19"; gene_name "ENSCGRG00001023036.1"; oId "CUFF.396.2"; nearest_ref "ENSCGRT00001029686.1"; class_code "="; tss_id "TSS305"; p_id "P213";
LT883664v1	Cufflinks	exon	48530807	48530915	.	+	.	gene_id "XLOC_000222"; transcript_id "TCONS_00000414"; exon_number "20"; gene_name "ENSCGRG00001023036.1"; oId "ENSCGRT00001029686.1"; nearest_ref "ENSCGRT00001029686.1"; class_code "="; tss_id "TSS305"; p_id "P213";
LT883664v1	Cufflinks	exon	48530807	48530915	.	+	.	gene_id "XLOC_000222"; transcript_id "TCONS_00000415"; exon_number "20"; gene_name "ENSCGRG00001023036.1"; oId "CUFF.396.2"; nearest_ref "ENSCGRT00001029686.1"; class_code "="; tss_id "TSS305"; p_id "P213";
LT883664v1	Cufflinks	exon	48531354	48531412	.	+	.	gene_id "XLOC_000222"; transcript_id "TCONS_00000414"; exon_number "21"; gene_name "ENSCGRG00001023036.1"; oId "ENSCGRT00001029686.1"; nearest_ref "ENSCGRT00001029686.1"; class_code "="; tss_id "TSS305"; p_id "P213";
LT883664v1	Cufflinks	exon	48531354	48531412	.	+	.	gene_id "XLOC_000222"; transcript_id "TCONS_00000415"; exon_number "21"; gene_name "ENSCGRG00001023036.1"; oId "CUFF.396.2"; nearest_ref "ENSCGRT00001029686.1"; class_code "="; tss_id "TSS305"; p_id "P213";
LT883664v1	Cufflinks	exon	48532553	48532658	.	+	.	gene_id "XLOC_000222"; transcript_id "TCONS_00000414"; exon_number "22"; gene_name "ENSCGRG00001023036.1"; oId "ENSCGRT00001029686.1"; nearest_ref "ENSCGRT00001029686.1"; class_code "="; tss_id "TSS305"; p_id "P213";
LT883664v1	Cufflinks	exon	48532553	48532658	.	+	.	gene_id "XLOC_000222"; transcript_id "TCONS_00000415"; exon_number "22"; gene_name "ENSCGRG00001023036.1"; oId "CUFF.396.2"; nearest_ref "ENSCGRT00001029686.1"; class_code "="; tss_id "TSS305"; p_id "P213";
LT883664v1	Cufflinks	exon	48532829	48532916	.	+	.	gene_id "XLOC_000222"; transcript_id "TCONS_00000414"; exon_number "23"; gene_name "ENSCGRG00001023036.1"; oId "ENSCGRT00001029686.1"; nearest_ref "ENSCGRT00001029686.1"; class_code "="; tss_id "TSS305"; p_id "P213";
LT883664v1	Cufflinks	exon	48532829	48532916	.	+	.	gene_id "XLOC_000222"; transcript_id "TCONS_00000415"; exon_number "23"; gene_name "ENSCGRG00001023036.1"; oId "CUFF.396.2"; nearest_ref "ENSCGRT00001029686.1"; class_code "="; tss_id "TSS305"; p_id "P213";
LT883664v1	Cufflinks	exon	48533408	48533562	.	+	.	gene_id "XLOC_000222"; transcript_id "TCONS_00000414"; exon_number "24"; gene_name "ENSCGRG00001023036.1"; oId "ENSCGRT00001029686.1"; nearest_ref "ENSCGRT00001029686.1"; class_code "="; tss_id "TSS305"; p_id "P213";
LT883664v1	Cufflinks	exon	48533408	48533562	.	+	.	gene_id "XLOC_000222"; transcript_id "TCONS_00000415"; exon_number "24"; gene_name "ENSCGRG00001023036.1"; oId "CUFF.396.2"; nearest_ref "ENSCGRT00001029686.1"; class_code "="; tss_id "TSS305"; p_id "P213";
LT883664v1	Cufflinks	exon	48534817	48535443	.	+	.	gene_id "XLOC_000222"; transcript_id "TCONS_00000414"; exon_number "25"; gene_name "ENSCGRG00001023036.1"; oId "ENSCGRT00001029686.1"; nearest_ref "ENSCGRT00001029686.1"; class_code "="; tss_id "TSS305"; p_id "P213";
LT883664v1	Cufflinks	exon	48534817	48536653	.	+	.	gene_id "XLOC_000222"; transcript_id "TCONS_00000415"; exon_number "25"; gene_name "ENSCGRG00001023036.1"; oId "CUFF.396.2"; nearest_ref "ENSCGRT00001029686.1"; class_code "="; tss_id "TSS305"; p_id "P213";
LT883664v1	Cufflinks	exon	48535363	48536270	.	-	.	gene_id "XLOC_001413"; transcript_id "TCONS_00002710"; exon_number "1"; gene_name "ENSCGRG00001022866.1"; oId "CUFF.397.1"; nearest_ref "ENSCGRT00001029431.1"; class_code "="; tss_id "TSS1949"; p_id "P1392";
LT883664v1	Cufflinks	exon	48536030	48536270	.	-	.	gene_id "XLOC_001413"; transcript_id "TCONS_00002711"; exon_number "1"; gene_name "ENSCGRG00001022866.1"; oId "ENSCGRT00001029431.1"; nearest_ref "ENSCGRT00001029431.1"; class_code "="; tss_id "TSS1949"; p_id "P1392";
LT883664v1	Cufflinks	exon	48537791	48537918	.	-	.	gene_id "XLOC_001413"; transcript_id "TCONS_00002710"; exon_number "2"; gene_name "ENSCGRG00001022866.1"; oId "CUFF.397.1"; nearest_ref "ENSCGRT00001029431.1"; class_code "="; tss_id "TSS1949"; p_id "P1392";
LT883664v1	Cufflinks	exon	48537791	48537918	.	-	.	gene_id "XLOC_001413"; transcript_id "TCONS_00002711"; exon_number "2"; gene_name "ENSCGRG00001022866.1"; oId "ENSCGRT00001029431.1"; nearest_ref "ENSCGRT00001029431.1"; class_code "="; tss_id "TSS1949"; p_id "P1392";
LT883664v1	Cufflinks	exon	48546777	48547436	.	+	.	gene_id "XLOC_000223"; transcript_id "TCONS_00000416"; exon_number "1"; gene_name "ENSCGRG00001008208.1"; oId "ENSCGRT00001009553.1"; nearest_ref "ENSCGRT00001009553.1"; class_code "="; tss_id "TSS306"; p_id "P214";
LT883664v1	Cufflinks	exon	48548793	48548912	.	-	.	gene_id "XLOC_001413"; transcript_id "TCONS_00002710"; exon_number "3"; gene_name "ENSCGRG00001022866.1"; oId "CUFF.397.1"; nearest_ref "ENSCGRT00001029431.1"; class_code "="; tss_id "TSS1949"; p_id "P1392";
LT883664v1	Cufflinks	exon	48548793	48548912	.	-	.	gene_id "XLOC_001413"; transcript_id "TCONS_00002711"; exon_number "3"; gene_name "ENSCGRG00001022866.1"; oId "ENSCGRT00001029431.1"; nearest_ref "ENSCGRT00001029431.1"; class_code "="; tss_id "TSS1949"; p_id "P1392";
LT883664v1	Cufflinks	exon	48555554	48555705	.	-	.	gene_id "XLOC_001413"; transcript_id "TCONS_00002710"; exon_number "4"; gene_name "ENSCGRG00001022866.1"; oId "CUFF.397.1"; nearest_ref "ENSCGRT00001029431.1"; class_code "="; tss_id "TSS1949"; p_id "P1392";
LT883664v1	Cufflinks	exon	48555554	48555705	.	-	.	gene_id "XLOC_001413"; transcript_id "TCONS_00002711"; exon_number "4"; gene_name "ENSCGRG00001022866.1"; oId "ENSCGRT00001029431.1"; nearest_ref "ENSCGRT00001029431.1"; class_code "="; tss_id "TSS1949"; p_id "P1392";
LT883664v1	Cufflinks	exon	48557204	48557312	.	-	.	gene_id "XLOC_001413"; transcript_id "TCONS_00002710"; exon_number "5"; gene_name "ENSCGRG00001022866.1"; oId "CUFF.397.1"; nearest_ref "ENSCGRT00001029431.1"; class_code "="; tss_id "TSS1949"; p_id "P1392";
LT883664v1	Cufflinks	exon	48557204	48557312	.	-	.	gene_id "XLOC_001413"; transcript_id "TCONS_00002711"; exon_number "5"; gene_name "ENSCGRG00001022866.1"; oId "ENSCGRT00001029431.1"; nearest_ref "ENSCGRT00001029431.1"; class_code "="; tss_id "TSS1949"; p_id "P1392";
LT883664v1	Cufflinks	exon	48567037	48567188	.	-	.	gene_id "XLOC_001413"; transcript_id "TCONS_00002710"; exon_number "6"; gene_name "ENSCGRG00001022866.1"; oId "CUFF.397.1"; nearest_ref "ENSCGRT00001029431.1"; class_code "="; tss_id "TSS1949"; p_id "P1392";
LT883664v1	Cufflinks	exon	48567037	48567188	.	-	.	gene_id "XLOC_001413"; transcript_id "TCONS_00002711"; exon_number "6"; gene_name "ENSCGRG00001022866.1"; oId "ENSCGRT00001029431.1"; nearest_ref "ENSCGRT00001029431.1"; class_code "="; tss_id "TSS1949"; p_id "P1392";
LT883664v1	Cufflinks	exon	48569693	48570048	.	-	.	gene_id "XLOC_001413"; transcript_id "TCONS_00002710"; exon_number "7"; gene_name "ENSCGRG00001022866.1"; oId "CUFF.397.1"; nearest_ref "ENSCGRT00001029431.1"; class_code "="; tss_id "TSS1949"; p_id "P1392";
LT883664v1	Cufflinks	exon	48569693	48570048	.	-	.	gene_id "XLOC_001413"; transcript_id "TCONS_00002711"; exon_number "7"; gene_name "ENSCGRG00001022866.1"; oId "ENSCGRT00001029431.1"; nearest_ref "ENSCGRT00001029431.1"; class_code "="; tss_id "TSS1949"; p_id "P1392";
LT883664v1	Cufflinks	exon	48632953	48633079	.	-	.	gene_id "XLOC_001414"; transcript_id "TCONS_00002712"; exon_number "1"; gene_name "ENSCGRG00001023896.1"; oId "ENSCGRT00001030888.1"; nearest_ref "ENSCGRT00001030888.1"; class_code "="; tss_id "TSS1950"; p_id "P1393";
LT883664v1	Cufflinks	exon	48643465	48643589	.	-	.	gene_id "XLOC_001414"; transcript_id "TCONS_00002712"; exon_number "2"; gene_name "ENSCGRG00001023896.1"; oId "ENSCGRT00001030888.1"; nearest_ref "ENSCGRT00001030888.1"; class_code "="; tss_id "TSS1950"; p_id "P1393";
LT883664v1	Cufflinks	exon	48647196	48647342	.	-	.	gene_id "XLOC_001414"; transcript_id "TCONS_00002712"; exon_number "3"; gene_name "ENSCGRG00001023896.1"; oId "ENSCGRT00001030888.1"; nearest_ref "ENSCGRT00001030888.1"; class_code "="; tss_id "TSS1950"; p_id "P1393";
LT883664v1	Cufflinks	exon	48660457	48660619	.	-	.	gene_id "XLOC_001414"; transcript_id "TCONS_00002712"; exon_number "4"; gene_name "ENSCGRG00001023896.1"; oId "ENSCGRT00001030888.1"; nearest_ref "ENSCGRT00001030888.1"; class_code "="; tss_id "TSS1950"; p_id "P1393";
LT883664v1	Cufflinks	exon	48666430	48666683	.	-	.	gene_id "XLOC_001414"; transcript_id "TCONS_00002712"; exon_number "5"; gene_name "ENSCGRG00001023896.1"; oId "ENSCGRT00001030888.1"; nearest_ref "ENSCGRT00001030888.1"; class_code "="; tss_id "TSS1950"; p_id "P1393";
LT883664v1	Cufflinks	exon	48668971	48669063	.	-	.	gene_id "XLOC_001414"; transcript_id "TCONS_00002712"; exon_number "6"; gene_name "ENSCGRG00001023896.1"; oId "ENSCGRT00001030888.1"; nearest_ref "ENSCGRT00001030888.1"; class_code "="; tss_id "TSS1950"; p_id "P1393";
LT883664v1	Cufflinks	exon	48674396	48674525	.	-	.	gene_id "XLOC_001414"; transcript_id "TCONS_00002712"; exon_number "7"; gene_name "ENSCGRG00001023896.1"; oId "ENSCGRT00001030888.1"; nearest_ref "ENSCGRT00001030888.1"; class_code "="; tss_id "TSS1950"; p_id "P1393";
LT883664v1	Cufflinks	exon	48677713	48677894	.	-	.	gene_id "XLOC_001414"; transcript_id "TCONS_00002712"; exon_number "8"; gene_name "ENSCGRG00001023896.1"; oId "ENSCGRT00001030888.1"; nearest_ref "ENSCGRT00001030888.1"; class_code "="; tss_id "TSS1950"; p_id "P1393";
LT883664v1	Cufflinks	exon	48680363	48680508	.	-	.	gene_id "XLOC_001414"; transcript_id "TCONS_00002712"; exon_number "9"; gene_name "ENSCGRG00001023896.1"; oId "ENSCGRT00001030888.1"; nearest_ref "ENSCGRT00001030888.1"; class_code "="; tss_id "TSS1950"; p_id "P1393";
LT883664v1	Cufflinks	exon	48689141	48689225	.	-	.	gene_id "XLOC_001414"; transcript_id "TCONS_00002712"; exon_number "10"; gene_name "ENSCGRG00001023896.1"; oId "ENSCGRT00001030888.1"; nearest_ref "ENSCGRT00001030888.1"; class_code "="; tss_id "TSS1950"; p_id "P1393";
LT883664v1	Cufflinks	exon	48690510	48690620	.	-	.	gene_id "XLOC_001414"; transcript_id "TCONS_00002712"; exon_number "11"; gene_name "ENSCGRG00001023896.1"; oId "ENSCGRT00001030888.1"; nearest_ref "ENSCGRT00001030888.1"; class_code "="; tss_id "TSS1950"; p_id "P1393";
LT883664v1	Cufflinks	exon	48690735	48690830	.	-	.	gene_id "XLOC_001414"; transcript_id "TCONS_00002712"; exon_number "12"; gene_name "ENSCGRG00001023896.1"; oId "ENSCGRT00001030888.1"; nearest_ref "ENSCGRT00001030888.1"; class_code "="; tss_id "TSS1950"; p_id "P1393";
LT883664v1	Cufflinks	exon	48691405	48691452	.	-	.	gene_id "XLOC_001414"; transcript_id "TCONS_00002712"; exon_number "13"; gene_name "ENSCGRG00001023896.1"; oId "ENSCGRT00001030888.1"; nearest_ref "ENSCGRT00001030888.1"; class_code "="; tss_id "TSS1950"; p_id "P1393";
LT883664v1	Cufflinks	exon	48758064	48758167	.	+	.	gene_id "XLOC_000224"; transcript_id "TCONS_00000417"; exon_number "1"; gene_name "ENSCGRG00001006654.1"; oId "ENSCGRT00001007798.1"; nearest_ref "ENSCGRT00001007798.1"; class_code "="; tss_id "TSS307";
LT883664v1	Cufflinks	exon	49872328	49873929	.	+	.	gene_id "XLOC_000225"; transcript_id "TCONS_00000418"; exon_number "1"; gene_name "ENSCGRG00001024894.1"; oId "ENSCGRT00001032317.1"; nearest_ref "ENSCGRT00001032317.1"; class_code "="; tss_id "TSS308"; p_id "P216";
LT883664v1	Cufflinks	exon	49872499	49873929	.	+	.	gene_id "XLOC_000225"; transcript_id "TCONS_00000419"; exon_number "1"; gene_name "ENSCGRG00001024894.1"; oId "ENSCGRT00001032318.1"; nearest_ref "ENSCGRT00001032318.1"; class_code "="; tss_id "TSS309"; p_id "P217";
LT883664v1	Cufflinks	exon	49873888	49873929	.	+	.	gene_id "XLOC_000225"; transcript_id "TCONS_00000420"; exon_number "1"; gene_name "ENSCGRG00001024894.1"; oId "ENSCGRT00001032321.1"; nearest_ref "ENSCGRT00001032321.1"; class_code "="; tss_id "TSS310"; p_id "P215";
LT883664v1	Cufflinks	exon	49916244	49916438	.	+	.	gene_id "XLOC_000225"; transcript_id "TCONS_00000418"; exon_number "2"; gene_name "ENSCGRG00001024894.1"; oId "ENSCGRT00001032317.1"; nearest_ref "ENSCGRT00001032317.1"; class_code "="; tss_id "TSS308"; p_id "P216";
LT883664v1	Cufflinks	exon	49916244	49916438	.	+	.	gene_id "XLOC_000225"; transcript_id "TCONS_00000419"; exon_number "2"; gene_name "ENSCGRG00001024894.1"; oId "ENSCGRT00001032318.1"; nearest_ref "ENSCGRT00001032318.1"; class_code "="; tss_id "TSS309"; p_id "P217";
LT883664v1	Cufflinks	exon	49916244	49916438	.	+	.	gene_id "XLOC_000225"; transcript_id "TCONS_00000420"; exon_number "2"; gene_name "ENSCGRG00001024894.1"; oId "ENSCGRT00001032321.1"; nearest_ref "ENSCGRT00001032321.1"; class_code "="; tss_id "TSS310"; p_id "P215";
LT883664v1	Cufflinks	exon	49978085	49978234	.	+	.	gene_id "XLOC_000225"; transcript_id "TCONS_00000418"; exon_number "3"; gene_name "ENSCGRG00001024894.1"; oId "ENSCGRT00001032317.1"; nearest_ref "ENSCGRT00001032317.1"; class_code "="; tss_id "TSS308"; p_id "P216";
LT883664v1	Cufflinks	exon	49978085	49978234	.	+	.	gene_id "XLOC_000225"; transcript_id "TCONS_00000419"; exon_number "3"; gene_name "ENSCGRG00001024894.1"; oId "ENSCGRT00001032318.1"; nearest_ref "ENSCGRT00001032318.1"; class_code "="; tss_id "TSS309"; p_id "P217";
LT883664v1	Cufflinks	exon	49978085	49978234	.	+	.	gene_id "XLOC_000225"; transcript_id "TCONS_00000420"; exon_number "3"; gene_name "ENSCGRG00001024894.1"; oId "ENSCGRT00001032321.1"; nearest_ref "ENSCGRT00001032321.1"; class_code "="; tss_id "TSS310"; p_id "P215";
LT883664v1	Cufflinks	exon	50004634	50004744	.	+	.	gene_id "XLOC_000225"; transcript_id "TCONS_00000418"; exon_number "4"; gene_name "ENSCGRG00001024894.1"; oId "ENSCGRT00001032317.1"; nearest_ref "ENSCGRT00001032317.1"; class_code "="; tss_id "TSS308"; p_id "P216";
LT883664v1	Cufflinks	exon	50004634	50004744	.	+	.	gene_id "XLOC_000225"; transcript_id "TCONS_00000419"; exon_number "4"; gene_name "ENSCGRG00001024894.1"; oId "ENSCGRT00001032318.1"; nearest_ref "ENSCGRT00001032318.1"; class_code "="; tss_id "TSS309"; p_id "P217";
LT883664v1	Cufflinks	exon	50004634	50004744	.	+	.	gene_id "XLOC_000225"; transcript_id "TCONS_00000420"; exon_number "4"; gene_name "ENSCGRG00001024894.1"; oId "ENSCGRT00001032321.1"; nearest_ref "ENSCGRT00001032321.1"; class_code "="; tss_id "TSS310"; p_id "P215";
LT883664v1	Cufflinks	exon	50057884	50057892	.	+	.	gene_id "XLOC_000226"; transcript_id "TCONS_00000421"; exon_number "1"; gene_name "ENSCGRG00001024894.1"; oId "CUFF.505.1"; nearest_ref "ENSCGRT00001032318.1"; class_code "o"; tss_id "TSS311";
LT883664v1	Cufflinks	exon	50124819	50125062	.	+	.	gene_id "XLOC_000225"; transcript_id "TCONS_00000418"; exon_number "5"; gene_name "ENSCGRG00001024894.1"; oId "ENSCGRT00001032317.1"; nearest_ref "ENSCGRT00001032317.1"; class_code "="; tss_id "TSS308"; p_id "P216";
LT883664v1	Cufflinks	exon	50124819	50125062	.	+	.	gene_id "XLOC_000225"; transcript_id "TCONS_00000419"; exon_number "5"; gene_name "ENSCGRG00001024894.1"; oId "ENSCGRT00001032318.1"; nearest_ref "ENSCGRT00001032318.1"; class_code "="; tss_id "TSS309"; p_id "P217";
LT883664v1	Cufflinks	exon	50124819	50125062	.	+	.	gene_id "XLOC_000225"; transcript_id "TCONS_00000420"; exon_number "5"; gene_name "ENSCGRG00001024894.1"; oId "ENSCGRT00001032321.1"; nearest_ref "ENSCGRT00001032321.1"; class_code "="; tss_id "TSS310"; p_id "P215";
LT883664v1	Cufflinks	exon	50147738	50147827	.	+	.	gene_id "XLOC_000225"; transcript_id "TCONS_00000418"; exon_number "6"; gene_name "ENSCGRG00001024894.1"; oId "ENSCGRT00001032317.1"; nearest_ref "ENSCGRT00001032317.1"; class_code "="; tss_id "TSS308"; p_id "P216";
LT883664v1	Cufflinks	exon	50147738	50147827	.	+	.	gene_id "XLOC_000225"; transcript_id "TCONS_00000419"; exon_number "6"; gene_name "ENSCGRG00001024894.1"; oId "ENSCGRT00001032318.1"; nearest_ref "ENSCGRT00001032318.1"; class_code "="; tss_id "TSS309"; p_id "P217";
LT883664v1	Cufflinks	exon	50162473	50162652	.	+	.	gene_id "XLOC_000225"; transcript_id "TCONS_00000418"; exon_number "7"; gene_name "ENSCGRG00001024894.1"; oId "ENSCGRT00001032317.1"; nearest_ref "ENSCGRT00001032317.1"; class_code "="; tss_id "TSS308"; p_id "P216";
LT883664v1	Cufflinks	exon	50162473	50162652	.	+	.	gene_id "XLOC_000225"; transcript_id "TCONS_00000419"; exon_number "7"; gene_name "ENSCGRG00001024894.1"; oId "ENSCGRT00001032318.1"; nearest_ref "ENSCGRT00001032318.1"; class_code "="; tss_id "TSS309"; p_id "P217";
LT883664v1	Cufflinks	exon	50162473	50162652	.	+	.	gene_id "XLOC_000225"; transcript_id "TCONS_00000420"; exon_number "6"; gene_name "ENSCGRG00001024894.1"; oId "ENSCGRT00001032321.1"; nearest_ref "ENSCGRT00001032321.1"; class_code "="; tss_id "TSS310"; p_id "P215";
LT883664v1	Cufflinks	exon	50174302	50174629	.	+	.	gene_id "XLOC_000225"; transcript_id "TCONS_00000418"; exon_number "8"; gene_name "ENSCGRG00001024894.1"; oId "ENSCGRT00001032317.1"; nearest_ref "ENSCGRT00001032317.1"; class_code "="; tss_id "TSS308"; p_id "P216";
LT883664v1	Cufflinks	exon	50174302	50174629	.	+	.	gene_id "XLOC_000225"; transcript_id "TCONS_00000419"; exon_number "8"; gene_name "ENSCGRG00001024894.1"; oId "ENSCGRT00001032318.1"; nearest_ref "ENSCGRT00001032318.1"; class_code "="; tss_id "TSS309"; p_id "P217";
LT883664v1	Cufflinks	exon	50174302	50174629	.	+	.	gene_id "XLOC_000225"; transcript_id "TCONS_00000420"; exon_number "7"; gene_name "ENSCGRG00001024894.1"; oId "ENSCGRT00001032321.1"; nearest_ref "ENSCGRT00001032321.1"; class_code "="; tss_id "TSS310"; p_id "P215";
LT883664v1	Cufflinks	exon	50188679	50188824	.	+	.	gene_id "XLOC_000225"; transcript_id "TCONS_00000418"; exon_number "9"; gene_name "ENSCGRG00001024894.1"; oId "ENSCGRT00001032317.1"; nearest_ref "ENSCGRT00001032317.1"; class_code "="; tss_id "TSS308"; p_id "P216";
LT883664v1	Cufflinks	exon	50188679	50188824	.	+	.	gene_id "XLOC_000225"; transcript_id "TCONS_00000419"; exon_number "9"; gene_name "ENSCGRG00001024894.1"; oId "ENSCGRT00001032318.1"; nearest_ref "ENSCGRT00001032318.1"; class_code "="; tss_id "TSS309"; p_id "P217";
LT883664v1	Cufflinks	exon	50188679	50188824	.	+	.	gene_id "XLOC_000225"; transcript_id "TCONS_00000420"; exon_number "8"; gene_name "ENSCGRG00001024894.1"; oId "ENSCGRT00001032321.1"; nearest_ref "ENSCGRT00001032321.1"; class_code "="; tss_id "TSS310"; p_id "P215";
LT883664v1	Cufflinks	exon	50194795	50194904	.	+	.	gene_id "XLOC_000225"; transcript_id "TCONS_00000418"; exon_number "10"; gene_name "ENSCGRG00001024894.1"; oId "ENSCGRT00001032317.1"; nearest_ref "ENSCGRT00001032317.1"; class_code "="; tss_id "TSS308"; p_id "P216";
LT883664v1	Cufflinks	exon	50194795	50194904	.	+	.	gene_id "XLOC_000225"; transcript_id "TCONS_00000419"; exon_number "10"; gene_name "ENSCGRG00001024894.1"; oId "ENSCGRT00001032318.1"; nearest_ref "ENSCGRT00001032318.1"; class_code "="; tss_id "TSS309"; p_id "P217";
LT883664v1	Cufflinks	exon	50194795	50194904	.	+	.	gene_id "XLOC_000225"; transcript_id "TCONS_00000420"; exon_number "9"; gene_name "ENSCGRG00001024894.1"; oId "ENSCGRT00001032321.1"; nearest_ref "ENSCGRT00001032321.1"; class_code "="; tss_id "TSS310"; p_id "P215";
LT883664v1	Cufflinks	exon	50195578	50195736	.	+	.	gene_id "XLOC_000225"; transcript_id "TCONS_00000419"; exon_number "11"; gene_name "ENSCGRG00001024894.1"; oId "ENSCGRT00001032318.1"; nearest_ref "ENSCGRT00001032318.1"; class_code "="; tss_id "TSS309"; p_id "P217";
LT883664v1	Cufflinks	exon	50195578	50195736	.	+	.	gene_id "XLOC_000225"; transcript_id "TCONS_00000420"; exon_number "10"; gene_name "ENSCGRG00001024894.1"; oId "ENSCGRT00001032321.1"; nearest_ref "ENSCGRT00001032321.1"; class_code "="; tss_id "TSS310"; p_id "P215";
LT883664v1	Cufflinks	exon	50201681	50201890	.	+	.	gene_id "XLOC_000225"; transcript_id "TCONS_00000418"; exon_number "11"; gene_name "ENSCGRG00001024894.1"; oId "ENSCGRT00001032317.1"; nearest_ref "ENSCGRT00001032317.1"; class_code "="; tss_id "TSS308"; p_id "P216";
LT883664v1	Cufflinks	exon	50201681	50201890	.	+	.	gene_id "XLOC_000225"; transcript_id "TCONS_00000419"; exon_number "12"; gene_name "ENSCGRG00001024894.1"; oId "ENSCGRT00001032318.1"; nearest_ref "ENSCGRT00001032318.1"; class_code "="; tss_id "TSS309"; p_id "P217";
LT883664v1	Cufflinks	exon	50201681	50201890	.	+	.	gene_id "XLOC_000225"; transcript_id "TCONS_00000420"; exon_number "11"; gene_name "ENSCGRG00001024894.1"; oId "ENSCGRT00001032321.1"; nearest_ref "ENSCGRT00001032321.1"; class_code "="; tss_id "TSS310"; p_id "P215";
LT883664v1	Cufflinks	exon	50203915	50204119	.	+	.	gene_id "XLOC_000225"; transcript_id "TCONS_00000418"; exon_number "12"; gene_name "ENSCGRG00001024894.1"; oId "ENSCGRT00001032317.1"; nearest_ref "ENSCGRT00001032317.1"; class_code "="; tss_id "TSS308"; p_id "P216";
LT883664v1	Cufflinks	exon	50203915	50204119	.	+	.	gene_id "XLOC_000225"; transcript_id "TCONS_00000419"; exon_number "13"; gene_name "ENSCGRG00001024894.1"; oId "ENSCGRT00001032318.1"; nearest_ref "ENSCGRT00001032318.1"; class_code "="; tss_id "TSS309"; p_id "P217";
LT883664v1	Cufflinks	exon	50203915	50204119	.	+	.	gene_id "XLOC_000225"; transcript_id "TCONS_00000420"; exon_number "12"; gene_name "ENSCGRG00001024894.1"; oId "ENSCGRT00001032321.1"; nearest_ref "ENSCGRT00001032321.1"; class_code "="; tss_id "TSS310"; p_id "P215";
LT883664v1	Cufflinks	exon	50203974	50204021	.	-	.	gene_id "XLOC_001415"; transcript_id "TCONS_00002713"; exon_number "1"; gene_name "ENSCGRG00001024894.1"; oId "CUFF.506.1"; nearest_ref "ENSCGRT00001032317.1"; class_code "x"; tss_id "TSS1951";
LT883664v1	Cufflinks	exon	50209007	50209145	.	+	.	gene_id "XLOC_000225"; transcript_id "TCONS_00000418"; exon_number "13"; gene_name "ENSCGRG00001024894.1"; oId "ENSCGRT00001032317.1"; nearest_ref "ENSCGRT00001032317.1"; class_code "="; tss_id "TSS308"; p_id "P216";
LT883664v1	Cufflinks	exon	50209007	50209145	.	+	.	gene_id "XLOC_000225"; transcript_id "TCONS_00000419"; exon_number "14"; gene_name "ENSCGRG00001024894.1"; oId "ENSCGRT00001032318.1"; nearest_ref "ENSCGRT00001032318.1"; class_code "="; tss_id "TSS309"; p_id "P217";
LT883664v1	Cufflinks	exon	50209007	50209145	.	+	.	gene_id "XLOC_000225"; transcript_id "TCONS_00000420"; exon_number "13"; gene_name "ENSCGRG00001024894.1"; oId "ENSCGRT00001032321.1"; nearest_ref "ENSCGRT00001032321.1"; class_code "="; tss_id "TSS310"; p_id "P215";
LT883664v1	Cufflinks	exon	50209374	50209546	.	+	.	gene_id "XLOC_000225"; transcript_id "TCONS_00000418"; exon_number "14"; gene_name "ENSCGRG00001024894.1"; oId "ENSCGRT00001032317.1"; nearest_ref "ENSCGRT00001032317.1"; class_code "="; tss_id "TSS308"; p_id "P216";
LT883664v1	Cufflinks	exon	50209374	50209546	.	+	.	gene_id "XLOC_000225"; transcript_id "TCONS_00000419"; exon_number "15"; gene_name "ENSCGRG00001024894.1"; oId "ENSCGRT00001032318.1"; nearest_ref "ENSCGRT00001032318.1"; class_code "="; tss_id "TSS309"; p_id "P217";
LT883664v1	Cufflinks	exon	50209374	50209546	.	+	.	gene_id "XLOC_000225"; transcript_id "TCONS_00000420"; exon_number "14"; gene_name "ENSCGRG00001024894.1"; oId "ENSCGRT00001032321.1"; nearest_ref "ENSCGRT00001032321.1"; class_code "="; tss_id "TSS310"; p_id "P215";
LT883664v1	Cufflinks	exon	50213237	50213387	.	+	.	gene_id "XLOC_000225"; transcript_id "TCONS_00000418"; exon_number "15"; gene_name "ENSCGRG00001024894.1"; oId "ENSCGRT00001032317.1"; nearest_ref "ENSCGRT00001032317.1"; class_code "="; tss_id "TSS308"; p_id "P216";
LT883664v1	Cufflinks	exon	50213237	50213387	.	+	.	gene_id "XLOC_000225"; transcript_id "TCONS_00000419"; exon_number "16"; gene_name "ENSCGRG00001024894.1"; oId "ENSCGRT00001032318.1"; nearest_ref "ENSCGRT00001032318.1"; class_code "="; tss_id "TSS309"; p_id "P217";
LT883664v1	Cufflinks	exon	50213237	50213387	.	+	.	gene_id "XLOC_000225"; transcript_id "TCONS_00000420"; exon_number "15"; gene_name "ENSCGRG00001024894.1"; oId "ENSCGRT00001032321.1"; nearest_ref "ENSCGRT00001032321.1"; class_code "="; tss_id "TSS310"; p_id "P215";
LT883664v1	Cufflinks	exon	50215495	50215591	.	+	.	gene_id "XLOC_000225"; transcript_id "TCONS_00000418"; exon_number "16"; gene_name "ENSCGRG00001024894.1"; oId "ENSCGRT00001032317.1"; nearest_ref "ENSCGRT00001032317.1"; class_code "="; tss_id "TSS308"; p_id "P216";
LT883664v1	Cufflinks	exon	50215495	50215591	.	+	.	gene_id "XLOC_000225"; transcript_id "TCONS_00000419"; exon_number "17"; gene_name "ENSCGRG00001024894.1"; oId "ENSCGRT00001032318.1"; nearest_ref "ENSCGRT00001032318.1"; class_code "="; tss_id "TSS309"; p_id "P217";
LT883664v1	Cufflinks	exon	50215495	50215591	.	+	.	gene_id "XLOC_000225"; transcript_id "TCONS_00000420"; exon_number "16"; gene_name "ENSCGRG00001024894.1"; oId "ENSCGRT00001032321.1"; nearest_ref "ENSCGRT00001032321.1"; class_code "="; tss_id "TSS310"; p_id "P215";
LT883664v1	Cufflinks	exon	50217197	50217980	.	+	.	gene_id "XLOC_000225"; transcript_id "TCONS_00000418"; exon_number "17"; gene_name "ENSCGRG00001024894.1"; oId "ENSCGRT00001032317.1"; nearest_ref "ENSCGRT00001032317.1"; class_code "="; tss_id "TSS308"; p_id "P216";
LT883664v1	Cufflinks	exon	50217197	50217980	.	+	.	gene_id "XLOC_000225"; transcript_id "TCONS_00000419"; exon_number "18"; gene_name "ENSCGRG00001024894.1"; oId "ENSCGRT00001032318.1"; nearest_ref "ENSCGRT00001032318.1"; class_code "="; tss_id "TSS309"; p_id "P217";
LT883664v1	Cufflinks	exon	50217197	50217980	.	+	.	gene_id "XLOC_000225"; transcript_id "TCONS_00000420"; exon_number "17"; gene_name "ENSCGRG00001024894.1"; oId "ENSCGRT00001032321.1"; nearest_ref "ENSCGRT00001032321.1"; class_code "="; tss_id "TSS310"; p_id "P215";
LT883664v1	Cufflinks	exon	50220191	50220321	.	+	.	gene_id "XLOC_000225"; transcript_id "TCONS_00000418"; exon_number "18"; gene_name "ENSCGRG00001024894.1"; oId "ENSCGRT00001032317.1"; nearest_ref "ENSCGRT00001032317.1"; class_code "="; tss_id "TSS308"; p_id "P216";
LT883664v1	Cufflinks	exon	50220191	50220321	.	+	.	gene_id "XLOC_000225"; transcript_id "TCONS_00000419"; exon_number "19"; gene_name "ENSCGRG00001024894.1"; oId "ENSCGRT00001032318.1"; nearest_ref "ENSCGRT00001032318.1"; class_code "="; tss_id "TSS309"; p_id "P217";
LT883664v1	Cufflinks	exon	50220191	50220321	.	+	.	gene_id "XLOC_000225"; transcript_id "TCONS_00000420"; exon_number "18"; gene_name "ENSCGRG00001024894.1"; oId "ENSCGRT00001032321.1"; nearest_ref "ENSCGRT00001032321.1"; class_code "="; tss_id "TSS310"; p_id "P215";
LT883664v1	Cufflinks	exon	50222485	50224203	.	+	.	gene_id "XLOC_000225"; transcript_id "TCONS_00000418"; exon_number "19"; gene_name "ENSCGRG00001024894.1"; oId "ENSCGRT00001032317.1"; nearest_ref "ENSCGRT00001032317.1"; class_code "="; tss_id "TSS308"; p_id "P216";
LT883664v1	Cufflinks	exon	50222485	50224203	.	+	.	gene_id "XLOC_000225"; transcript_id "TCONS_00000419"; exon_number "20"; gene_name "ENSCGRG00001024894.1"; oId "ENSCGRT00001032318.1"; nearest_ref "ENSCGRT00001032318.1"; class_code "="; tss_id "TSS309"; p_id "P217";
LT883664v1	Cufflinks	exon	50222485	50224203	.	+	.	gene_id "XLOC_000225"; transcript_id "TCONS_00000420"; exon_number "19"; gene_name "ENSCGRG00001024894.1"; oId "ENSCGRT00001032321.1"; nearest_ref "ENSCGRT00001032321.1"; class_code "="; tss_id "TSS310"; p_id "P215";
LT883664v1	Cufflinks	exon	50224243	50225624	.	+	.	gene_id "XLOC_000226"; transcript_id "TCONS_00000421"; exon_number "2"; gene_name "ENSCGRG00001024894.1"; oId "CUFF.505.1"; nearest_ref "ENSCGRT00001032318.1"; class_code "o"; tss_id "TSS311";
LT883664v1	Cufflinks	exon	50225293	50225612	.	-	.	gene_id "XLOC_001415"; transcript_id "TCONS_00002713"; exon_number "2"; gene_name "ENSCGRG00001024894.1"; oId "CUFF.506.1"; nearest_ref "ENSCGRT00001032317.1"; class_code "x"; tss_id "TSS1951";
LT883664v1	Cufflinks	exon	50295504	50297121	.	-	.	gene_id "XLOC_001416"; transcript_id "TCONS_00002714"; exon_number "1"; gene_name "ENSCGRG00001024838.1"; oId "CUFF.610.1"; nearest_ref "ENSCGRT00001032233.1"; class_code "j"; tss_id "TSS1952";
LT883664v1	Cufflinks	exon	50295504	50297121	.	-	.	gene_id "XLOC_001416"; transcript_id "TCONS_00002715"; exon_number "1"; gene_name "ENSCGRG00001024838.1"; oId "ENSCGRT00001032233.1"; nearest_ref "ENSCGRT00001032233.1"; class_code "="; tss_id "TSS1953"; p_id "P1395";
LT883664v1	Cufflinks	exon	50296341	50297080	.	+	.	gene_id "XLOC_000227"; transcript_id "TCONS_00000422"; exon_number "1"; gene_name "ENSCGRG00001000563.1"; oId "CUFF.611.1"; nearest_ref "ENSCGRT00001000742.1"; class_code "o"; tss_id "TSS312";
LT883664v1	Cufflinks	exon	50306540	50306558	.	-	.	gene_id "XLOC_001416"; transcript_id "TCONS_00002714"; exon_number "2"; gene_name "ENSCGRG00001024838.1"; oId "CUFF.610.1"; nearest_ref "ENSCGRT00001032233.1"; class_code "j"; tss_id "TSS1952";
LT883664v1	Cufflinks	exon	50316128	50316320	.	+	.	gene_id "XLOC_000228"; transcript_id "TCONS_00000423"; exon_number "1"; gene_name "ENSCGRG00001000563.1"; oId "CUFF.613.1"; nearest_ref "ENSCGRT00001000742.1"; class_code "o"; tss_id "TSS313";
LT883664v1	Cufflinks	exon	50318762	50318788	.	-	.	gene_id "XLOC_001416"; transcript_id "TCONS_00002716"; exon_number "1"; gene_name "ENSCGRG00001024838.1"; oId "ENSCGRT00001032235.1"; nearest_ref "ENSCGRT00001032235.1"; class_code "="; tss_id "TSS1954"; p_id "P1394";
LT883664v1	Cufflinks	exon	50319300	50319437	.	-	.	gene_id "XLOC_001416"; transcript_id "TCONS_00002715"; exon_number "2"; gene_name "ENSCGRG00001024838.1"; oId "ENSCGRT00001032233.1"; nearest_ref "ENSCGRT00001032233.1"; class_code "="; tss_id "TSS1953"; p_id "P1395";
LT883664v1	Cufflinks	exon	50319300	50319437	.	-	.	gene_id "XLOC_001416"; transcript_id "TCONS_00002716"; exon_number "2"; gene_name "ENSCGRG00001024838.1"; oId "ENSCGRT00001032235.1"; nearest_ref "ENSCGRT00001032235.1"; class_code "="; tss_id "TSS1954"; p_id "P1394";
LT883664v1	Cufflinks	exon	50325500	50325600	.	-	.	gene_id "XLOC_001416"; transcript_id "TCONS_00002715"; exon_number "3"; gene_name "ENSCGRG00001024838.1"; oId "ENSCGRT00001032233.1"; nearest_ref "ENSCGRT00001032233.1"; class_code "="; tss_id "TSS1953"; p_id "P1395";
LT883664v1	Cufflinks	exon	50325500	50325600	.	-	.	gene_id "XLOC_001416"; transcript_id "TCONS_00002716"; exon_number "3"; gene_name "ENSCGRG00001024838.1"; oId "ENSCGRT00001032235.1"; nearest_ref "ENSCGRT00001032235.1"; class_code "="; tss_id "TSS1954"; p_id "P1394";
LT883664v1	Cufflinks	exon	50326056	50326701	.	-	.	gene_id "XLOC_001416"; transcript_id "TCONS_00002715"; exon_number "4"; gene_name "ENSCGRG00001024838.1"; oId "ENSCGRT00001032233.1"; nearest_ref "ENSCGRT00001032233.1"; class_code "="; tss_id "TSS1953"; p_id "P1395";
LT883664v1	Cufflinks	exon	50326056	50326140	.	-	.	gene_id "XLOC_001416"; transcript_id "TCONS_00002716"; exon_number "4"; gene_name "ENSCGRG00001024838.1"; oId "ENSCGRT00001032235.1"; nearest_ref "ENSCGRT00001032235.1"; class_code "="; tss_id "TSS1954"; p_id "P1394";
LT883664v1	Cufflinks	exon	50368697	50368941	.	+	.	gene_id "XLOC_000229"; transcript_id "TCONS_00000424"; exon_number "1"; gene_name "ENSCGRG00001000563.1"; oId "ENSCGRT00001000742.1"; nearest_ref "ENSCGRT00001000742.1"; class_code "="; tss_id "TSS314"; p_id "P218";
LT883664v1	Cufflinks	exon	50502092	50502252	.	+	.	gene_id "XLOC_000229"; transcript_id "TCONS_00000424"; exon_number "2"; gene_name "ENSCGRG00001000563.1"; oId "ENSCGRT00001000742.1"; nearest_ref "ENSCGRT00001000742.1"; class_code "="; tss_id "TSS314"; p_id "P218";
LT883664v1	Cufflinks	exon	50508095	50508109	.	-	.	gene_id "XLOC_001417"; transcript_id "TCONS_00002717"; exon_number "1"; gene_name "ENSCGRG00001001484.1"; oId "CUFF.615.1"; nearest_ref "ENSCGRT00001001890.1"; class_code "x"; tss_id "TSS1955";
LT883664v1	Cufflinks	exon	50540568	50540726	.	+	.	gene_id "XLOC_000229"; transcript_id "TCONS_00000424"; exon_number "3"; gene_name "ENSCGRG00001000563.1"; oId "ENSCGRT00001000742.1"; nearest_ref "ENSCGRT00001000742.1"; class_code "="; tss_id "TSS314"; p_id "P218";
LT883664v1	Cufflinks	exon	50551540	50551550	.	+	.	gene_id "XLOC_000228"; transcript_id "TCONS_00000423"; exon_number "2"; gene_name "ENSCGRG00001000563.1"; oId "CUFF.613.1"; nearest_ref "ENSCGRT00001000742.1"; class_code "o"; tss_id "TSS313";
LT883664v1	Cufflinks	exon	50552160	50552170	.	+	.	gene_id "XLOC_000227"; transcript_id "TCONS_00000422"; exon_number "2"; gene_name "ENSCGRG00001000563.1"; oId "CUFF.611.1"; nearest_ref "ENSCGRT00001000742.1"; class_code "o"; tss_id "TSS312";
LT883664v1	Cufflinks	exon	50565072	50565209	.	+	.	gene_id "XLOC_000229"; transcript_id "TCONS_00000424"; exon_number "4"; gene_name "ENSCGRG00001000563.1"; oId "ENSCGRT00001000742.1"; nearest_ref "ENSCGRT00001000742.1"; class_code "="; tss_id "TSS314"; p_id "P218";
LT883664v1	Cufflinks	exon	50568438	50568486	.	+	.	gene_id "XLOC_000229"; transcript_id "TCONS_00000424"; exon_number "5"; gene_name "ENSCGRG00001000563.1"; oId "ENSCGRT00001000742.1"; nearest_ref "ENSCGRT00001000742.1"; class_code "="; tss_id "TSS314"; p_id "P218";
LT883664v1	Cufflinks	exon	50575745	50575847	.	+	.	gene_id "XLOC_000229"; transcript_id "TCONS_00000424"; exon_number "6"; gene_name "ENSCGRG00001000563.1"; oId "ENSCGRT00001000742.1"; nearest_ref "ENSCGRT00001000742.1"; class_code "="; tss_id "TSS314"; p_id "P218";
LT883664v1	Cufflinks	exon	50577312	50577421	.	+	.	gene_id "XLOC_000229"; transcript_id "TCONS_00000424"; exon_number "7"; gene_name "ENSCGRG00001000563.1"; oId "ENSCGRT00001000742.1"; nearest_ref "ENSCGRT00001000742.1"; class_code "="; tss_id "TSS314"; p_id "P218";
LT883664v1	Cufflinks	exon	50583258	50583360	.	+	.	gene_id "XLOC_000229"; transcript_id "TCONS_00000424"; exon_number "8"; gene_name "ENSCGRG00001000563.1"; oId "ENSCGRT00001000742.1"; nearest_ref "ENSCGRT00001000742.1"; class_code "="; tss_id "TSS314"; p_id "P218";
LT883664v1	Cufflinks	exon	50605682	50607606	.	+	.	gene_id "XLOC_000229"; transcript_id "TCONS_00000424"; exon_number "9"; gene_name "ENSCGRG00001000563.1"; oId "ENSCGRT00001000742.1"; nearest_ref "ENSCGRT00001000742.1"; class_code "="; tss_id "TSS314"; p_id "P218";
LT883664v1	Cufflinks	exon	50689705	50689716	.	+	.	gene_id "XLOC_000230"; transcript_id "TCONS_00000425"; exon_number "1"; gene_name "ENSCGRG00001001484.1"; oId "ENSCGRT00001001890.1"; nearest_ref "ENSCGRT00001001890.1"; class_code "="; tss_id "TSS315"; p_id "P219";
LT883664v1	Cufflinks	exon	50725156	50725242	.	+	.	gene_id "XLOC_000230"; transcript_id "TCONS_00000425"; exon_number "2"; gene_name "ENSCGRG00001001484.1"; oId "ENSCGRT00001001890.1"; nearest_ref "ENSCGRT00001001890.1"; class_code "="; tss_id "TSS315"; p_id "P219";
LT883664v1	Cufflinks	exon	50729732	50729806	.	+	.	gene_id "XLOC_000230"; transcript_id "TCONS_00000425"; exon_number "3"; gene_name "ENSCGRG00001001484.1"; oId "ENSCGRT00001001890.1"; nearest_ref "ENSCGRT00001001890.1"; class_code "="; tss_id "TSS315"; p_id "P219";
LT883664v1	Cufflinks	exon	50731610	50731735	.	+	.	gene_id "XLOC_000230"; transcript_id "TCONS_00000425"; exon_number "4"; gene_name "ENSCGRG00001001484.1"; oId "ENSCGRT00001001890.1"; nearest_ref "ENSCGRT00001001890.1"; class_code "="; tss_id "TSS315"; p_id "P219";
LT883664v1	Cufflinks	exon	50735587	50735594	.	-	.	gene_id "XLOC_001418"; transcript_id "TCONS_00002718"; exon_number "1"; gene_name "ENSCGRG00001008515.1"; oId "CUFF.620.1"; nearest_ref "ENSCGRT00001009899.1"; class_code "o"; tss_id "TSS1956";
LT883664v1	Cufflinks	exon	50738284	50738449	.	+	.	gene_id "XLOC_000230"; transcript_id "TCONS_00000425"; exon_number "5"; gene_name "ENSCGRG00001001484.1"; oId "ENSCGRT00001001890.1"; nearest_ref "ENSCGRT00001001890.1"; class_code "="; tss_id "TSS315"; p_id "P219";
LT883664v1	Cufflinks	exon	50742045	50742195	.	+	.	gene_id "XLOC_000230"; transcript_id "TCONS_00000425"; exon_number "6"; gene_name "ENSCGRG00001001484.1"; oId "ENSCGRT00001001890.1"; nearest_ref "ENSCGRT00001001890.1"; class_code "="; tss_id "TSS315"; p_id "P219";
LT883664v1	Cufflinks	exon	50744323	50744407	.	+	.	gene_id "XLOC_000230"; transcript_id "TCONS_00000425"; exon_number "7"; gene_name "ENSCGRG00001001484.1"; oId "ENSCGRT00001001890.1"; nearest_ref "ENSCGRT00001001890.1"; class_code "="; tss_id "TSS315"; p_id "P219";
LT883664v1	Cufflinks	exon	50746392	50746517	.	+	.	gene_id "XLOC_000230"; transcript_id "TCONS_00000425"; exon_number "8"; gene_name "ENSCGRG00001001484.1"; oId "ENSCGRT00001001890.1"; nearest_ref "ENSCGRT00001001890.1"; class_code "="; tss_id "TSS315"; p_id "P219";
LT883664v1	Cufflinks	exon	50746615	50746732	.	+	.	gene_id "XLOC_000230"; transcript_id "TCONS_00000425"; exon_number "9"; gene_name "ENSCGRG00001001484.1"; oId "ENSCGRT00001001890.1"; nearest_ref "ENSCGRT00001001890.1"; class_code "="; tss_id "TSS315"; p_id "P219";
LT883664v1	Cufflinks	exon	50755102	50755232	.	+	.	gene_id "XLOC_000230"; transcript_id "TCONS_00000425"; exon_number "10"; gene_name "ENSCGRG00001001484.1"; oId "ENSCGRT00001001890.1"; nearest_ref "ENSCGRT00001001890.1"; class_code "="; tss_id "TSS315"; p_id "P219";
LT883664v1	Cufflinks	exon	50757487	50757590	.	+	.	gene_id "XLOC_000230"; transcript_id "TCONS_00000425"; exon_number "11"; gene_name "ENSCGRG00001001484.1"; oId "ENSCGRT00001001890.1"; nearest_ref "ENSCGRT00001001890.1"; class_code "="; tss_id "TSS315"; p_id "P219";
LT883664v1	Cufflinks	exon	50757981	50758084	.	+	.	gene_id "XLOC_000230"; transcript_id "TCONS_00000425"; exon_number "12"; gene_name "ENSCGRG00001001484.1"; oId "ENSCGRT00001001890.1"; nearest_ref "ENSCGRT00001001890.1"; class_code "="; tss_id "TSS315"; p_id "P219";
LT883664v1	Cufflinks	exon	50760073	50760150	.	+	.	gene_id "XLOC_000230"; transcript_id "TCONS_00000425"; exon_number "13"; gene_name "ENSCGRG00001001484.1"; oId "ENSCGRT00001001890.1"; nearest_ref "ENSCGRT00001001890.1"; class_code "="; tss_id "TSS315"; p_id "P219";
LT883664v1	Cufflinks	exon	50761417	50761493	.	+	.	gene_id "XLOC_000230"; transcript_id "TCONS_00000425"; exon_number "14"; gene_name "ENSCGRG00001001484.1"; oId "ENSCGRT00001001890.1"; nearest_ref "ENSCGRT00001001890.1"; class_code "="; tss_id "TSS315"; p_id "P219";
LT883664v1	Cufflinks	exon	50762561	50762650	.	+	.	gene_id "XLOC_000230"; transcript_id "TCONS_00000425"; exon_number "15"; gene_name "ENSCGRG00001001484.1"; oId "ENSCGRT00001001890.1"; nearest_ref "ENSCGRT00001001890.1"; class_code "="; tss_id "TSS315"; p_id "P219";
LT883664v1	Cufflinks	exon	50764252	50764366	.	+	.	gene_id "XLOC_000230"; transcript_id "TCONS_00000425"; exon_number "16"; gene_name "ENSCGRG00001001484.1"; oId "ENSCGRT00001001890.1"; nearest_ref "ENSCGRT00001001890.1"; class_code "="; tss_id "TSS315"; p_id "P219";
LT883664v1	Cufflinks	exon	50765004	50765095	.	+	.	gene_id "XLOC_000230"; transcript_id "TCONS_00000425"; exon_number "17"; gene_name "ENSCGRG00001001484.1"; oId "ENSCGRT00001001890.1"; nearest_ref "ENSCGRT00001001890.1"; class_code "="; tss_id "TSS315"; p_id "P219";
LT883664v1	Cufflinks	exon	50766107	50766119	.	+	.	gene_id "XLOC_000231"; transcript_id "TCONS_00000426"; exon_number "1"; gene_name "ENSCGRG00001020408.1"; oId "CUFF.622.1"; nearest_ref "ENSCGRT00001025855.1"; class_code "j"; tss_id "TSS316";
LT883664v1	Cufflinks	exon	50767209	50768758	.	+	.	gene_id "XLOC_000230"; transcript_id "TCONS_00000425"; exon_number "18"; gene_name "ENSCGRG00001001484.1"; oId "ENSCGRT00001001890.1"; nearest_ref "ENSCGRT00001001890.1"; class_code "="; tss_id "TSS315"; p_id "P219";
LT883664v1	Cufflinks	exon	50768448	50768787	.	-	.	gene_id "XLOC_001417"; transcript_id "TCONS_00002717"; exon_number "2"; gene_name "ENSCGRG00001001484.1"; oId "CUFF.615.1"; nearest_ref "ENSCGRT00001001890.1"; class_code "x"; tss_id "TSS1955";
LT883664v1	Cufflinks	exon	50779134	50779538	.	+	.	gene_id "XLOC_000232"; transcript_id "TCONS_00000427"; exon_number "1"; gene_name "ENSCGRG00001004257.1"; oId "ENSCGRT00001005102.1"; nearest_ref "ENSCGRT00001005102.1"; class_code "="; tss_id "TSS319"; p_id "P222";
LT883664v1	Cufflinks	exon	50779134	50779538	.	+	.	gene_id "XLOC_000232"; transcript_id "TCONS_00000429"; exon_number "1"; gene_name "ENSCGRG00001004257.1"; oId "ENSCGRT00001005062.1"; nearest_ref "ENSCGRT00001005062.1"; class_code "="; tss_id "TSS319"; p_id "P225";
LT883664v1	Cufflinks	exon	50779134	50779538	.	+	.	gene_id "XLOC_000232"; transcript_id "TCONS_00000428"; exon_number "1"; gene_name "ENSCGRG00001004257.1"; oId "CUFF.624.2"; nearest_ref "ENSCGRT00001005062.1"; class_code "j"; tss_id "TSS319";
LT883664v1	Cufflinks	exon	50779412	50779538	.	+	.	gene_id "XLOC_000232"; transcript_id "TCONS_00000430"; exon_number "1"; gene_name "ENSCGRG00001004257.1"; oId "ENSCGRT00001005106.1"; nearest_ref "ENSCGRT00001005106.1"; class_code "="; tss_id "TSS320"; p_id "P221";
LT883664v1	Cufflinks	exon	50812816	50812902	.	+	.	gene_id "XLOC_000232"; transcript_id "TCONS_00000427"; exon_number "2"; gene_name "ENSCGRG00001004257.1"; oId "ENSCGRT00001005102.1"; nearest_ref "ENSCGRT00001005102.1"; class_code "="; tss_id "TSS319"; p_id "P222";
LT883664v1	Cufflinks	exon	50812816	50812902	.	+	.	gene_id "XLOC_000232"; transcript_id "TCONS_00000429"; exon_number "2"; gene_name "ENSCGRG00001004257.1"; oId "ENSCGRT00001005062.1"; nearest_ref "ENSCGRT00001005062.1"; class_code "="; tss_id "TSS319"; p_id "P225";
LT883664v1	Cufflinks	exon	50812816	50812902	.	+	.	gene_id "XLOC_000232"; transcript_id "TCONS_00000428"; exon_number "2"; gene_name "ENSCGRG00001004257.1"; oId "CUFF.624.2"; nearest_ref "ENSCGRT00001005062.1"; class_code "j"; tss_id "TSS319";
LT883664v1	Cufflinks	exon	50812816	50812902	.	+	.	gene_id "XLOC_000232"; transcript_id "TCONS_00000430"; exon_number "2"; gene_name "ENSCGRG00001004257.1"; oId "ENSCGRT00001005106.1"; nearest_ref "ENSCGRT00001005106.1"; class_code "="; tss_id "TSS320"; p_id "P221";
LT883664v1	Cufflinks	exon	50820344	50820658	.	-	.	gene_id "XLOC_001419"; transcript_id "TCONS_00002719"; exon_number "1"; gene_name "ENSCGRG00001008515.1"; oId "ENSCGRT00001009899.1"; nearest_ref "ENSCGRT00001009899.1"; class_code "="; tss_id "TSS1957"; p_id "P1396";
LT883664v1	Cufflinks	exon	50823648	50823918	.	+	.	gene_id "XLOC_000232"; transcript_id "TCONS_00000427"; exon_number "3"; gene_name "ENSCGRG00001004257.1"; oId "ENSCGRT00001005102.1"; nearest_ref "ENSCGRT00001005102.1"; class_code "="; tss_id "TSS319"; p_id "P222";
LT883664v1	Cufflinks	exon	50823648	50823918	.	+	.	gene_id "XLOC_000232"; transcript_id "TCONS_00000429"; exon_number "3"; gene_name "ENSCGRG00001004257.1"; oId "ENSCGRT00001005062.1"; nearest_ref "ENSCGRT00001005062.1"; class_code "="; tss_id "TSS319"; p_id "P225";
LT883664v1	Cufflinks	exon	50823648	50823918	.	+	.	gene_id "XLOC_000232"; transcript_id "TCONS_00000428"; exon_number "3"; gene_name "ENSCGRG00001004257.1"; oId "CUFF.624.2"; nearest_ref "ENSCGRT00001005062.1"; class_code "j"; tss_id "TSS319";
LT883664v1	Cufflinks	exon	50823648	50823918	.	+	.	gene_id "XLOC_000232"; transcript_id "TCONS_00000430"; exon_number "3"; gene_name "ENSCGRG00001004257.1"; oId "ENSCGRT00001005106.1"; nearest_ref "ENSCGRT00001005106.1"; class_code "="; tss_id "TSS320"; p_id "P221";
LT883664v1	Cufflinks	exon	50828075	50828300	.	+	.	gene_id "XLOC_000232"; transcript_id "TCONS_00000427"; exon_number "4"; gene_name "ENSCGRG00001004257.1"; oId "ENSCGRT00001005102.1"; nearest_ref "ENSCGRT00001005102.1"; class_code "="; tss_id "TSS319"; p_id "P222";
LT883664v1	Cufflinks	exon	50828075	50828300	.	+	.	gene_id "XLOC_000232"; transcript_id "TCONS_00000429"; exon_number "4"; gene_name "ENSCGRG00001004257.1"; oId "ENSCGRT00001005062.1"; nearest_ref "ENSCGRT00001005062.1"; class_code "="; tss_id "TSS319"; p_id "P225";
LT883664v1	Cufflinks	exon	50828075	50828300	.	+	.	gene_id "XLOC_000232"; transcript_id "TCONS_00000428"; exon_number "4"; gene_name "ENSCGRG00001004257.1"; oId "CUFF.624.2"; nearest_ref "ENSCGRT00001005062.1"; class_code "j"; tss_id "TSS319";
LT883664v1	Cufflinks	exon	50828075	50828300	.	+	.	gene_id "XLOC_000232"; transcript_id "TCONS_00000430"; exon_number "4"; gene_name "ENSCGRG00001004257.1"; oId "ENSCGRT00001005106.1"; nearest_ref "ENSCGRT00001005106.1"; class_code "="; tss_id "TSS320"; p_id "P221";
LT883664v1	Cufflinks	exon	50836273	50836356	.	+	.	gene_id "XLOC_000232"; transcript_id "TCONS_00000427"; exon_number "5"; gene_name "ENSCGRG00001004257.1"; oId "ENSCGRT00001005102.1"; nearest_ref "ENSCGRT00001005102.1"; class_code "="; tss_id "TSS319"; p_id "P222";
LT883664v1	Cufflinks	exon	50836273	50836356	.	+	.	gene_id "XLOC_000232"; transcript_id "TCONS_00000429"; exon_number "5"; gene_name "ENSCGRG00001004257.1"; oId "ENSCGRT00001005062.1"; nearest_ref "ENSCGRT00001005062.1"; class_code "="; tss_id "TSS319"; p_id "P225";
LT883664v1	Cufflinks	exon	50836273	50836356	.	+	.	gene_id "XLOC_000232"; transcript_id "TCONS_00000428"; exon_number "5"; gene_name "ENSCGRG00001004257.1"; oId "CUFF.624.2"; nearest_ref "ENSCGRT00001005062.1"; class_code "j"; tss_id "TSS319";
LT883664v1	Cufflinks	exon	50836273	50836356	.	+	.	gene_id "XLOC_000232"; transcript_id "TCONS_00000430"; exon_number "5"; gene_name "ENSCGRG00001004257.1"; oId "ENSCGRT00001005106.1"; nearest_ref "ENSCGRT00001005106.1"; class_code "="; tss_id "TSS320"; p_id "P221";
LT883664v1	Cufflinks	exon	50843200	50843261	.	+	.	gene_id "XLOC_000232"; transcript_id "TCONS_00000427"; exon_number "6"; gene_name "ENSCGRG00001004257.1"; oId "ENSCGRT00001005102.1"; nearest_ref "ENSCGRT00001005102.1"; class_code "="; tss_id "TSS319"; p_id "P222";
LT883664v1	Cufflinks	exon	50843200	50843261	.	+	.	gene_id "XLOC_000232"; transcript_id "TCONS_00000429"; exon_number "6"; gene_name "ENSCGRG00001004257.1"; oId "ENSCGRT00001005062.1"; nearest_ref "ENSCGRT00001005062.1"; class_code "="; tss_id "TSS319"; p_id "P225";
LT883664v1	Cufflinks	exon	50843200	50843261	.	+	.	gene_id "XLOC_000232"; transcript_id "TCONS_00000428"; exon_number "6"; gene_name "ENSCGRG00001004257.1"; oId "CUFF.624.2"; nearest_ref "ENSCGRT00001005062.1"; class_code "j"; tss_id "TSS319";
LT883664v1	Cufflinks	exon	50843200	50843261	.	+	.	gene_id "XLOC_000232"; transcript_id "TCONS_00000430"; exon_number "6"; gene_name "ENSCGRG00001004257.1"; oId "ENSCGRT00001005106.1"; nearest_ref "ENSCGRT00001005106.1"; class_code "="; tss_id "TSS320"; p_id "P221";
LT883664v1	Cufflinks	exon	50845741	50845837	.	+	.	gene_id "XLOC_000232"; transcript_id "TCONS_00000427"; exon_number "7"; gene_name "ENSCGRG00001004257.1"; oId "ENSCGRT00001005102.1"; nearest_ref "ENSCGRT00001005102.1"; class_code "="; tss_id "TSS319"; p_id "P222";
LT883664v1	Cufflinks	exon	50845741	50845837	.	+	.	gene_id "XLOC_000232"; transcript_id "TCONS_00000429"; exon_number "7"; gene_name "ENSCGRG00001004257.1"; oId "ENSCGRT00001005062.1"; nearest_ref "ENSCGRT00001005062.1"; class_code "="; tss_id "TSS319"; p_id "P225";
LT883664v1	Cufflinks	exon	50845741	50845837	.	+	.	gene_id "XLOC_000232"; transcript_id "TCONS_00000428"; exon_number "7"; gene_name "ENSCGRG00001004257.1"; oId "CUFF.624.2"; nearest_ref "ENSCGRT00001005062.1"; class_code "j"; tss_id "TSS319";
LT883664v1	Cufflinks	exon	50845741	50845837	.	+	.	gene_id "XLOC_000232"; transcript_id "TCONS_00000430"; exon_number "7"; gene_name "ENSCGRG00001004257.1"; oId "ENSCGRT00001005106.1"; nearest_ref "ENSCGRT00001005106.1"; class_code "="; tss_id "TSS320"; p_id "P221";
LT883664v1	Cufflinks	exon	50848086	50848091	.	+	.	gene_id "XLOC_000232"; transcript_id "TCONS_00000431"; exon_number "1"; gene_name "ENSCGRG00001004257.1"; oId "ENSCGRT00001005108.1"; nearest_ref "ENSCGRT00001005108.1"; class_code "="; tss_id "TSS321"; p_id "P223";
LT883664v1	Cufflinks	exon	50848086	50848091	.	+	.	gene_id "XLOC_000232"; transcript_id "TCONS_00000432"; exon_number "1"; gene_name "ENSCGRG00001004257.1"; oId "CUFF.624.5"; nearest_ref "ENSCGRT00001005062.1"; class_code "j"; tss_id "TSS321";
LT883664v1	Cufflinks	exon	50848097	50848105	.	+	.	gene_id "XLOC_000232"; transcript_id "TCONS_00000433"; exon_number "1"; gene_name "ENSCGRG00001004257.1"; oId "ENSCGRT00001005119.1"; nearest_ref "ENSCGRT00001005119.1"; class_code "="; tss_id "TSS321"; p_id "P224";
LT883664v1	Cufflinks	exon	50848332	50848504	.	+	.	gene_id "XLOC_000232"; transcript_id "TCONS_00000427"; exon_number "8"; gene_name "ENSCGRG00001004257.1"; oId "ENSCGRT00001005102.1"; nearest_ref "ENSCGRT00001005102.1"; class_code "="; tss_id "TSS319"; p_id "P222";
LT883664v1	Cufflinks	exon	50848332	50848504	.	+	.	gene_id "XLOC_000232"; transcript_id "TCONS_00000429"; exon_number "8"; gene_name "ENSCGRG00001004257.1"; oId "ENSCGRT00001005062.1"; nearest_ref "ENSCGRT00001005062.1"; class_code "="; tss_id "TSS319"; p_id "P225";
LT883664v1	Cufflinks	exon	50848332	50848504	.	+	.	gene_id "XLOC_000232"; transcript_id "TCONS_00000428"; exon_number "8"; gene_name "ENSCGRG00001004257.1"; oId "CUFF.624.2"; nearest_ref "ENSCGRT00001005062.1"; class_code "j"; tss_id "TSS319";
LT883664v1	Cufflinks	exon	50848332	50848504	.	+	.	gene_id "XLOC_000232"; transcript_id "TCONS_00000430"; exon_number "8"; gene_name "ENSCGRG00001004257.1"; oId "ENSCGRT00001005106.1"; nearest_ref "ENSCGRT00001005106.1"; class_code "="; tss_id "TSS320"; p_id "P221";
LT883664v1	Cufflinks	exon	50848332	50848504	.	+	.	gene_id "XLOC_000232"; transcript_id "TCONS_00000431"; exon_number "2"; gene_name "ENSCGRG00001004257.1"; oId "ENSCGRT00001005108.1"; nearest_ref "ENSCGRT00001005108.1"; class_code "="; tss_id "TSS321"; p_id "P223";
LT883664v1	Cufflinks	exon	50848332	50848504	.	+	.	gene_id "XLOC_000232"; transcript_id "TCONS_00000432"; exon_number "2"; gene_name "ENSCGRG00001004257.1"; oId "CUFF.624.5"; nearest_ref "ENSCGRT00001005062.1"; class_code "j"; tss_id "TSS321";
LT883664v1	Cufflinks	exon	50848332	50848504	.	+	.	gene_id "XLOC_000232"; transcript_id "TCONS_00000433"; exon_number "2"; gene_name "ENSCGRG00001004257.1"; oId "ENSCGRT00001005119.1"; nearest_ref "ENSCGRT00001005119.1"; class_code "="; tss_id "TSS321"; p_id "P224";
LT883664v1	Cufflinks	exon	50850148	50850229	.	+	.	gene_id "XLOC_000232"; transcript_id "TCONS_00000427"; exon_number "9"; gene_name "ENSCGRG00001004257.1"; oId "ENSCGRT00001005102.1"; nearest_ref "ENSCGRT00001005102.1"; class_code "="; tss_id "TSS319"; p_id "P222";
LT883664v1	Cufflinks	exon	50850148	50850229	.	+	.	gene_id "XLOC_000232"; transcript_id "TCONS_00000429"; exon_number "9"; gene_name "ENSCGRG00001004257.1"; oId "ENSCGRT00001005062.1"; nearest_ref "ENSCGRT00001005062.1"; class_code "="; tss_id "TSS319"; p_id "P225";
LT883664v1	Cufflinks	exon	50850148	50850229	.	+	.	gene_id "XLOC_000232"; transcript_id "TCONS_00000428"; exon_number "9"; gene_name "ENSCGRG00001004257.1"; oId "CUFF.624.2"; nearest_ref "ENSCGRT00001005062.1"; class_code "j"; tss_id "TSS319";
LT883664v1	Cufflinks	exon	50850148	50850229	.	+	.	gene_id "XLOC_000232"; transcript_id "TCONS_00000430"; exon_number "9"; gene_name "ENSCGRG00001004257.1"; oId "ENSCGRT00001005106.1"; nearest_ref "ENSCGRT00001005106.1"; class_code "="; tss_id "TSS320"; p_id "P221";
LT883664v1	Cufflinks	exon	50850148	50850229	.	+	.	gene_id "XLOC_000232"; transcript_id "TCONS_00000431"; exon_number "3"; gene_name "ENSCGRG00001004257.1"; oId "ENSCGRT00001005108.1"; nearest_ref "ENSCGRT00001005108.1"; class_code "="; tss_id "TSS321"; p_id "P223";
LT883664v1	Cufflinks	exon	50850148	50850229	.	+	.	gene_id "XLOC_000232"; transcript_id "TCONS_00000432"; exon_number "3"; gene_name "ENSCGRG00001004257.1"; oId "CUFF.624.5"; nearest_ref "ENSCGRT00001005062.1"; class_code "j"; tss_id "TSS321";
LT883664v1	Cufflinks	exon	50850148	50850229	.	+	.	gene_id "XLOC_000232"; transcript_id "TCONS_00000433"; exon_number "3"; gene_name "ENSCGRG00001004257.1"; oId "ENSCGRT00001005119.1"; nearest_ref "ENSCGRT00001005119.1"; class_code "="; tss_id "TSS321"; p_id "P224";
LT883664v1	Cufflinks	exon	50850971	50851120	.	+	.	gene_id "XLOC_000232"; transcript_id "TCONS_00000427"; exon_number "10"; gene_name "ENSCGRG00001004257.1"; oId "ENSCGRT00001005102.1"; nearest_ref "ENSCGRT00001005102.1"; class_code "="; tss_id "TSS319"; p_id "P222";
LT883664v1	Cufflinks	exon	50850971	50851120	.	+	.	gene_id "XLOC_000232"; transcript_id "TCONS_00000429"; exon_number "10"; gene_name "ENSCGRG00001004257.1"; oId "ENSCGRT00001005062.1"; nearest_ref "ENSCGRT00001005062.1"; class_code "="; tss_id "TSS319"; p_id "P225";
LT883664v1	Cufflinks	exon	50850971	50851120	.	+	.	gene_id "XLOC_000232"; transcript_id "TCONS_00000428"; exon_number "10"; gene_name "ENSCGRG00001004257.1"; oId "CUFF.624.2"; nearest_ref "ENSCGRT00001005062.1"; class_code "j"; tss_id "TSS319";
LT883664v1	Cufflinks	exon	50850971	50851120	.	+	.	gene_id "XLOC_000232"; transcript_id "TCONS_00000430"; exon_number "10"; gene_name "ENSCGRG00001004257.1"; oId "ENSCGRT00001005106.1"; nearest_ref "ENSCGRT00001005106.1"; class_code "="; tss_id "TSS320"; p_id "P221";
LT883664v1	Cufflinks	exon	50850971	50851120	.	+	.	gene_id "XLOC_000232"; transcript_id "TCONS_00000431"; exon_number "4"; gene_name "ENSCGRG00001004257.1"; oId "ENSCGRT00001005108.1"; nearest_ref "ENSCGRT00001005108.1"; class_code "="; tss_id "TSS321"; p_id "P223";
LT883664v1	Cufflinks	exon	50850971	50851120	.	+	.	gene_id "XLOC_000232"; transcript_id "TCONS_00000432"; exon_number "4"; gene_name "ENSCGRG00001004257.1"; oId "CUFF.624.5"; nearest_ref "ENSCGRT00001005062.1"; class_code "j"; tss_id "TSS321";
LT883664v1	Cufflinks	exon	50850971	50851120	.	+	.	gene_id "XLOC_000232"; transcript_id "TCONS_00000433"; exon_number "4"; gene_name "ENSCGRG00001004257.1"; oId "ENSCGRT00001005119.1"; nearest_ref "ENSCGRT00001005119.1"; class_code "="; tss_id "TSS321"; p_id "P224";
LT883664v1	Cufflinks	exon	50851323	50851488	.	+	.	gene_id "XLOC_000232"; transcript_id "TCONS_00000427"; exon_number "11"; gene_name "ENSCGRG00001004257.1"; oId "ENSCGRT00001005102.1"; nearest_ref "ENSCGRT00001005102.1"; class_code "="; tss_id "TSS319"; p_id "P222";
LT883664v1	Cufflinks	exon	50851323	50851488	.	+	.	gene_id "XLOC_000232"; transcript_id "TCONS_00000429"; exon_number "11"; gene_name "ENSCGRG00001004257.1"; oId "ENSCGRT00001005062.1"; nearest_ref "ENSCGRT00001005062.1"; class_code "="; tss_id "TSS319"; p_id "P225";
LT883664v1	Cufflinks	exon	50851323	50851488	.	+	.	gene_id "XLOC_000232"; transcript_id "TCONS_00000428"; exon_number "11"; gene_name "ENSCGRG00001004257.1"; oId "CUFF.624.2"; nearest_ref "ENSCGRT00001005062.1"; class_code "j"; tss_id "TSS319";
LT883664v1	Cufflinks	exon	50851323	50851488	.	+	.	gene_id "XLOC_000232"; transcript_id "TCONS_00000430"; exon_number "11"; gene_name "ENSCGRG00001004257.1"; oId "ENSCGRT00001005106.1"; nearest_ref "ENSCGRT00001005106.1"; class_code "="; tss_id "TSS320"; p_id "P221";
LT883664v1	Cufflinks	exon	50851323	50851488	.	+	.	gene_id "XLOC_000232"; transcript_id "TCONS_00000431"; exon_number "5"; gene_name "ENSCGRG00001004257.1"; oId "ENSCGRT00001005108.1"; nearest_ref "ENSCGRT00001005108.1"; class_code "="; tss_id "TSS321"; p_id "P223";
LT883664v1	Cufflinks	exon	50851323	50851488	.	+	.	gene_id "XLOC_000232"; transcript_id "TCONS_00000432"; exon_number "5"; gene_name "ENSCGRG00001004257.1"; oId "CUFF.624.5"; nearest_ref "ENSCGRT00001005062.1"; class_code "j"; tss_id "TSS321";
LT883664v1	Cufflinks	exon	50851323	50851488	.	+	.	gene_id "XLOC_000232"; transcript_id "TCONS_00000433"; exon_number "5"; gene_name "ENSCGRG00001004257.1"; oId "ENSCGRT00001005119.1"; nearest_ref "ENSCGRT00001005119.1"; class_code "="; tss_id "TSS321"; p_id "P224";
LT883664v1	Cufflinks	exon	50853497	50853688	.	+	.	gene_id "XLOC_000232"; transcript_id "TCONS_00000427"; exon_number "12"; gene_name "ENSCGRG00001004257.1"; oId "ENSCGRT00001005102.1"; nearest_ref "ENSCGRT00001005102.1"; class_code "="; tss_id "TSS319"; p_id "P222";
LT883664v1	Cufflinks	exon	50853497	50853688	.	+	.	gene_id "XLOC_000232"; transcript_id "TCONS_00000429"; exon_number "12"; gene_name "ENSCGRG00001004257.1"; oId "ENSCGRT00001005062.1"; nearest_ref "ENSCGRT00001005062.1"; class_code "="; tss_id "TSS319"; p_id "P225";
LT883664v1	Cufflinks	exon	50853497	50853688	.	+	.	gene_id "XLOC_000232"; transcript_id "TCONS_00000428"; exon_number "12"; gene_name "ENSCGRG00001004257.1"; oId "CUFF.624.2"; nearest_ref "ENSCGRT00001005062.1"; class_code "j"; tss_id "TSS319";
LT883664v1	Cufflinks	exon	50853497	50853688	.	+	.	gene_id "XLOC_000232"; transcript_id "TCONS_00000430"; exon_number "12"; gene_name "ENSCGRG00001004257.1"; oId "ENSCGRT00001005106.1"; nearest_ref "ENSCGRT00001005106.1"; class_code "="; tss_id "TSS320"; p_id "P221";
LT883664v1	Cufflinks	exon	50853497	50853688	.	+	.	gene_id "XLOC_000232"; transcript_id "TCONS_00000431"; exon_number "6"; gene_name "ENSCGRG00001004257.1"; oId "ENSCGRT00001005108.1"; nearest_ref "ENSCGRT00001005108.1"; class_code "="; tss_id "TSS321"; p_id "P223";
LT883664v1	Cufflinks	exon	50853497	50853688	.	+	.	gene_id "XLOC_000232"; transcript_id "TCONS_00000432"; exon_number "6"; gene_name "ENSCGRG00001004257.1"; oId "CUFF.624.5"; nearest_ref "ENSCGRT00001005062.1"; class_code "j"; tss_id "TSS321";
LT883664v1	Cufflinks	exon	50853497	50853688	.	+	.	gene_id "XLOC_000232"; transcript_id "TCONS_00000433"; exon_number "6"; gene_name "ENSCGRG00001004257.1"; oId "ENSCGRT00001005119.1"; nearest_ref "ENSCGRT00001005119.1"; class_code "="; tss_id "TSS321"; p_id "P224";
LT883664v1	Cufflinks	exon	50855983	50856064	.	+	.	gene_id "XLOC_000232"; transcript_id "TCONS_00000427"; exon_number "13"; gene_name "ENSCGRG00001004257.1"; oId "ENSCGRT00001005102.1"; nearest_ref "ENSCGRT00001005102.1"; class_code "="; tss_id "TSS319"; p_id "P222";
LT883664v1	Cufflinks	exon	50855983	50856064	.	+	.	gene_id "XLOC_000232"; transcript_id "TCONS_00000429"; exon_number "13"; gene_name "ENSCGRG00001004257.1"; oId "ENSCGRT00001005062.1"; nearest_ref "ENSCGRT00001005062.1"; class_code "="; tss_id "TSS319"; p_id "P225";
LT883664v1	Cufflinks	exon	50855983	50856064	.	+	.	gene_id "XLOC_000232"; transcript_id "TCONS_00000428"; exon_number "13"; gene_name "ENSCGRG00001004257.1"; oId "CUFF.624.2"; nearest_ref "ENSCGRT00001005062.1"; class_code "j"; tss_id "TSS319";
LT883664v1	Cufflinks	exon	50855983	50856064	.	+	.	gene_id "XLOC_000232"; transcript_id "TCONS_00000430"; exon_number "13"; gene_name "ENSCGRG00001004257.1"; oId "ENSCGRT00001005106.1"; nearest_ref "ENSCGRT00001005106.1"; class_code "="; tss_id "TSS320"; p_id "P221";
LT883664v1	Cufflinks	exon	50855983	50856064	.	+	.	gene_id "XLOC_000232"; transcript_id "TCONS_00000431"; exon_number "7"; gene_name "ENSCGRG00001004257.1"; oId "ENSCGRT00001005108.1"; nearest_ref "ENSCGRT00001005108.1"; class_code "="; tss_id "TSS321"; p_id "P223";
LT883664v1	Cufflinks	exon	50855983	50856064	.	+	.	gene_id "XLOC_000232"; transcript_id "TCONS_00000432"; exon_number "7"; gene_name "ENSCGRG00001004257.1"; oId "CUFF.624.5"; nearest_ref "ENSCGRT00001005062.1"; class_code "j"; tss_id "TSS321";
LT883664v1	Cufflinks	exon	50855983	50856064	.	+	.	gene_id "XLOC_000232"; transcript_id "TCONS_00000433"; exon_number "7"; gene_name "ENSCGRG00001004257.1"; oId "ENSCGRT00001005119.1"; nearest_ref "ENSCGRT00001005119.1"; class_code "="; tss_id "TSS321"; p_id "P224";
LT883664v1	Cufflinks	exon	50857313	50857453	.	+	.	gene_id "XLOC_000232"; transcript_id "TCONS_00000427"; exon_number "14"; gene_name "ENSCGRG00001004257.1"; oId "ENSCGRT00001005102.1"; nearest_ref "ENSCGRT00001005102.1"; class_code "="; tss_id "TSS319"; p_id "P222";
LT883664v1	Cufflinks	exon	50857313	50857453	.	+	.	gene_id "XLOC_000232"; transcript_id "TCONS_00000429"; exon_number "14"; gene_name "ENSCGRG00001004257.1"; oId "ENSCGRT00001005062.1"; nearest_ref "ENSCGRT00001005062.1"; class_code "="; tss_id "TSS319"; p_id "P225";
LT883664v1	Cufflinks	exon	50857313	50857453	.	+	.	gene_id "XLOC_000232"; transcript_id "TCONS_00000428"; exon_number "14"; gene_name "ENSCGRG00001004257.1"; oId "CUFF.624.2"; nearest_ref "ENSCGRT00001005062.1"; class_code "j"; tss_id "TSS319";
LT883664v1	Cufflinks	exon	50857313	50857453	.	+	.	gene_id "XLOC_000232"; transcript_id "TCONS_00000430"; exon_number "14"; gene_name "ENSCGRG00001004257.1"; oId "ENSCGRT00001005106.1"; nearest_ref "ENSCGRT00001005106.1"; class_code "="; tss_id "TSS320"; p_id "P221";
LT883664v1	Cufflinks	exon	50857313	50857453	.	+	.	gene_id "XLOC_000232"; transcript_id "TCONS_00000431"; exon_number "8"; gene_name "ENSCGRG00001004257.1"; oId "ENSCGRT00001005108.1"; nearest_ref "ENSCGRT00001005108.1"; class_code "="; tss_id "TSS321"; p_id "P223";
LT883664v1	Cufflinks	exon	50857313	50857453	.	+	.	gene_id "XLOC_000232"; transcript_id "TCONS_00000432"; exon_number "8"; gene_name "ENSCGRG00001004257.1"; oId "CUFF.624.5"; nearest_ref "ENSCGRT00001005062.1"; class_code "j"; tss_id "TSS321";
LT883664v1	Cufflinks	exon	50857313	50857453	.	+	.	gene_id "XLOC_000232"; transcript_id "TCONS_00000433"; exon_number "8"; gene_name "ENSCGRG00001004257.1"; oId "ENSCGRT00001005119.1"; nearest_ref "ENSCGRT00001005119.1"; class_code "="; tss_id "TSS321"; p_id "P224";
LT883664v1	Cufflinks	exon	50859110	50859302	.	+	.	gene_id "XLOC_000232"; transcript_id "TCONS_00000427"; exon_number "15"; gene_name "ENSCGRG00001004257.1"; oId "ENSCGRT00001005102.1"; nearest_ref "ENSCGRT00001005102.1"; class_code "="; tss_id "TSS319"; p_id "P222";
LT883664v1	Cufflinks	exon	50859110	50859302	.	+	.	gene_id "XLOC_000232"; transcript_id "TCONS_00000429"; exon_number "15"; gene_name "ENSCGRG00001004257.1"; oId "ENSCGRT00001005062.1"; nearest_ref "ENSCGRT00001005062.1"; class_code "="; tss_id "TSS319"; p_id "P225";
LT883664v1	Cufflinks	exon	50859110	50859302	.	+	.	gene_id "XLOC_000232"; transcript_id "TCONS_00000428"; exon_number "15"; gene_name "ENSCGRG00001004257.1"; oId "CUFF.624.2"; nearest_ref "ENSCGRT00001005062.1"; class_code "j"; tss_id "TSS319";
LT883664v1	Cufflinks	exon	50859110	50859302	.	+	.	gene_id "XLOC_000232"; transcript_id "TCONS_00000430"; exon_number "15"; gene_name "ENSCGRG00001004257.1"; oId "ENSCGRT00001005106.1"; nearest_ref "ENSCGRT00001005106.1"; class_code "="; tss_id "TSS320"; p_id "P221";
LT883664v1	Cufflinks	exon	50859110	50859302	.	+	.	gene_id "XLOC_000232"; transcript_id "TCONS_00000431"; exon_number "9"; gene_name "ENSCGRG00001004257.1"; oId "ENSCGRT00001005108.1"; nearest_ref "ENSCGRT00001005108.1"; class_code "="; tss_id "TSS321"; p_id "P223";
LT883664v1	Cufflinks	exon	50859110	50859302	.	+	.	gene_id "XLOC_000232"; transcript_id "TCONS_00000432"; exon_number "9"; gene_name "ENSCGRG00001004257.1"; oId "CUFF.624.5"; nearest_ref "ENSCGRT00001005062.1"; class_code "j"; tss_id "TSS321";
LT883664v1	Cufflinks	exon	50859110	50859302	.	+	.	gene_id "XLOC_000232"; transcript_id "TCONS_00000433"; exon_number "9"; gene_name "ENSCGRG00001004257.1"; oId "ENSCGRT00001005119.1"; nearest_ref "ENSCGRT00001005119.1"; class_code "="; tss_id "TSS321"; p_id "P224";
LT883664v1	Cufflinks	exon	50861863	50862021	.	+	.	gene_id "XLOC_000232"; transcript_id "TCONS_00000427"; exon_number "16"; gene_name "ENSCGRG00001004257.1"; oId "ENSCGRT00001005102.1"; nearest_ref "ENSCGRT00001005102.1"; class_code "="; tss_id "TSS319"; p_id "P222";
LT883664v1	Cufflinks	exon	50861863	50862021	.	+	.	gene_id "XLOC_000232"; transcript_id "TCONS_00000429"; exon_number "16"; gene_name "ENSCGRG00001004257.1"; oId "ENSCGRT00001005062.1"; nearest_ref "ENSCGRT00001005062.1"; class_code "="; tss_id "TSS319"; p_id "P225";
LT883664v1	Cufflinks	exon	50861863	50862021	.	+	.	gene_id "XLOC_000232"; transcript_id "TCONS_00000428"; exon_number "16"; gene_name "ENSCGRG00001004257.1"; oId "CUFF.624.2"; nearest_ref "ENSCGRT00001005062.1"; class_code "j"; tss_id "TSS319";
LT883664v1	Cufflinks	exon	50861863	50862021	.	+	.	gene_id "XLOC_000232"; transcript_id "TCONS_00000430"; exon_number "16"; gene_name "ENSCGRG00001004257.1"; oId "ENSCGRT00001005106.1"; nearest_ref "ENSCGRT00001005106.1"; class_code "="; tss_id "TSS320"; p_id "P221";
LT883664v1	Cufflinks	exon	50861863	50862021	.	+	.	gene_id "XLOC_000232"; transcript_id "TCONS_00000431"; exon_number "10"; gene_name "ENSCGRG00001004257.1"; oId "ENSCGRT00001005108.1"; nearest_ref "ENSCGRT00001005108.1"; class_code "="; tss_id "TSS321"; p_id "P223";
LT883664v1	Cufflinks	exon	50861863	50862021	.	+	.	gene_id "XLOC_000232"; transcript_id "TCONS_00000432"; exon_number "10"; gene_name "ENSCGRG00001004257.1"; oId "CUFF.624.5"; nearest_ref "ENSCGRT00001005062.1"; class_code "j"; tss_id "TSS321";
LT883664v1	Cufflinks	exon	50861863	50862021	.	+	.	gene_id "XLOC_000232"; transcript_id "TCONS_00000433"; exon_number "10"; gene_name "ENSCGRG00001004257.1"; oId "ENSCGRT00001005119.1"; nearest_ref "ENSCGRT00001005119.1"; class_code "="; tss_id "TSS321"; p_id "P224";
LT883664v1	Cufflinks	exon	50863522	50863678	.	+	.	gene_id "XLOC_000232"; transcript_id "TCONS_00000427"; exon_number "17"; gene_name "ENSCGRG00001004257.1"; oId "ENSCGRT00001005102.1"; nearest_ref "ENSCGRT00001005102.1"; class_code "="; tss_id "TSS319"; p_id "P222";
LT883664v1	Cufflinks	exon	50863522	50863678	.	+	.	gene_id "XLOC_000232"; transcript_id "TCONS_00000429"; exon_number "17"; gene_name "ENSCGRG00001004257.1"; oId "ENSCGRT00001005062.1"; nearest_ref "ENSCGRT00001005062.1"; class_code "="; tss_id "TSS319"; p_id "P225";
LT883664v1	Cufflinks	exon	50863522	50863678	.	+	.	gene_id "XLOC_000232"; transcript_id "TCONS_00000428"; exon_number "17"; gene_name "ENSCGRG00001004257.1"; oId "CUFF.624.2"; nearest_ref "ENSCGRT00001005062.1"; class_code "j"; tss_id "TSS319";
LT883664v1	Cufflinks	exon	50863522	50863678	.	+	.	gene_id "XLOC_000232"; transcript_id "TCONS_00000430"; exon_number "17"; gene_name "ENSCGRG00001004257.1"; oId "ENSCGRT00001005106.1"; nearest_ref "ENSCGRT00001005106.1"; class_code "="; tss_id "TSS320"; p_id "P221";
LT883664v1	Cufflinks	exon	50863522	50863678	.	+	.	gene_id "XLOC_000232"; transcript_id "TCONS_00000431"; exon_number "11"; gene_name "ENSCGRG00001004257.1"; oId "ENSCGRT00001005108.1"; nearest_ref "ENSCGRT00001005108.1"; class_code "="; tss_id "TSS321"; p_id "P223";
LT883664v1	Cufflinks	exon	50863522	50863678	.	+	.	gene_id "XLOC_000232"; transcript_id "TCONS_00000432"; exon_number "11"; gene_name "ENSCGRG00001004257.1"; oId "CUFF.624.5"; nearest_ref "ENSCGRT00001005062.1"; class_code "j"; tss_id "TSS321";
LT883664v1	Cufflinks	exon	50863522	50863678	.	+	.	gene_id "XLOC_000232"; transcript_id "TCONS_00000433"; exon_number "11"; gene_name "ENSCGRG00001004257.1"; oId "ENSCGRT00001005119.1"; nearest_ref "ENSCGRT00001005119.1"; class_code "="; tss_id "TSS321"; p_id "P224";
LT883664v1	Cufflinks	exon	50864520	50864637	.	+	.	gene_id "XLOC_000232"; transcript_id "TCONS_00000427"; exon_number "18"; gene_name "ENSCGRG00001004257.1"; oId "ENSCGRT00001005102.1"; nearest_ref "ENSCGRT00001005102.1"; class_code "="; tss_id "TSS319"; p_id "P222";
LT883664v1	Cufflinks	exon	50864520	50864637	.	+	.	gene_id "XLOC_000232"; transcript_id "TCONS_00000429"; exon_number "18"; gene_name "ENSCGRG00001004257.1"; oId "ENSCGRT00001005062.1"; nearest_ref "ENSCGRT00001005062.1"; class_code "="; tss_id "TSS319"; p_id "P225";
LT883664v1	Cufflinks	exon	50864520	50864637	.	+	.	gene_id "XLOC_000232"; transcript_id "TCONS_00000428"; exon_number "18"; gene_name "ENSCGRG00001004257.1"; oId "CUFF.624.2"; nearest_ref "ENSCGRT00001005062.1"; class_code "j"; tss_id "TSS319";
LT883664v1	Cufflinks	exon	50864520	50864637	.	+	.	gene_id "XLOC_000232"; transcript_id "TCONS_00000430"; exon_number "18"; gene_name "ENSCGRG00001004257.1"; oId "ENSCGRT00001005106.1"; nearest_ref "ENSCGRT00001005106.1"; class_code "="; tss_id "TSS320"; p_id "P221";
LT883664v1	Cufflinks	exon	50864520	50864637	.	+	.	gene_id "XLOC_000232"; transcript_id "TCONS_00000431"; exon_number "12"; gene_name "ENSCGRG00001004257.1"; oId "ENSCGRT00001005108.1"; nearest_ref "ENSCGRT00001005108.1"; class_code "="; tss_id "TSS321"; p_id "P223";
LT883664v1	Cufflinks	exon	50864520	50864637	.	+	.	gene_id "XLOC_000232"; transcript_id "TCONS_00000432"; exon_number "12"; gene_name "ENSCGRG00001004257.1"; oId "CUFF.624.5"; nearest_ref "ENSCGRT00001005062.1"; class_code "j"; tss_id "TSS321";
LT883664v1	Cufflinks	exon	50864520	50864637	.	+	.	gene_id "XLOC_000232"; transcript_id "TCONS_00000433"; exon_number "12"; gene_name "ENSCGRG00001004257.1"; oId "ENSCGRT00001005119.1"; nearest_ref "ENSCGRT00001005119.1"; class_code "="; tss_id "TSS321"; p_id "P224";
LT883664v1	Cufflinks	exon	50865895	50866113	.	+	.	gene_id "XLOC_000232"; transcript_id "TCONS_00000427"; exon_number "19"; gene_name "ENSCGRG00001004257.1"; oId "ENSCGRT00001005102.1"; nearest_ref "ENSCGRT00001005102.1"; class_code "="; tss_id "TSS319"; p_id "P222";
LT883664v1	Cufflinks	exon	50865895	50866113	.	+	.	gene_id "XLOC_000232"; transcript_id "TCONS_00000429"; exon_number "19"; gene_name "ENSCGRG00001004257.1"; oId "ENSCGRT00001005062.1"; nearest_ref "ENSCGRT00001005062.1"; class_code "="; tss_id "TSS319"; p_id "P225";
LT883664v1	Cufflinks	exon	50865895	50866113	.	+	.	gene_id "XLOC_000232"; transcript_id "TCONS_00000428"; exon_number "19"; gene_name "ENSCGRG00001004257.1"; oId "CUFF.624.2"; nearest_ref "ENSCGRT00001005062.1"; class_code "j"; tss_id "TSS319";
LT883664v1	Cufflinks	exon	50865895	50866113	.	+	.	gene_id "XLOC_000232"; transcript_id "TCONS_00000430"; exon_number "19"; gene_name "ENSCGRG00001004257.1"; oId "ENSCGRT00001005106.1"; nearest_ref "ENSCGRT00001005106.1"; class_code "="; tss_id "TSS320"; p_id "P221";
LT883664v1	Cufflinks	exon	50865895	50866113	.	+	.	gene_id "XLOC_000232"; transcript_id "TCONS_00000431"; exon_number "13"; gene_name "ENSCGRG00001004257.1"; oId "ENSCGRT00001005108.1"; nearest_ref "ENSCGRT00001005108.1"; class_code "="; tss_id "TSS321"; p_id "P223";
LT883664v1	Cufflinks	exon	50865895	50866113	.	+	.	gene_id "XLOC_000232"; transcript_id "TCONS_00000432"; exon_number "13"; gene_name "ENSCGRG00001004257.1"; oId "CUFF.624.5"; nearest_ref "ENSCGRT00001005062.1"; class_code "j"; tss_id "TSS321";
LT883664v1	Cufflinks	exon	50865895	50866113	.	+	.	gene_id "XLOC_000232"; transcript_id "TCONS_00000433"; exon_number "13"; gene_name "ENSCGRG00001004257.1"; oId "ENSCGRT00001005119.1"; nearest_ref "ENSCGRT00001005119.1"; class_code "="; tss_id "TSS321"; p_id "P224";
LT883664v1	Cufflinks	exon	50866208	50866286	.	+	.	gene_id "XLOC_000232"; transcript_id "TCONS_00000427"; exon_number "20"; gene_name "ENSCGRG00001004257.1"; oId "ENSCGRT00001005102.1"; nearest_ref "ENSCGRT00001005102.1"; class_code "="; tss_id "TSS319"; p_id "P222";
LT883664v1	Cufflinks	exon	50866208	50866286	.	+	.	gene_id "XLOC_000232"; transcript_id "TCONS_00000429"; exon_number "20"; gene_name "ENSCGRG00001004257.1"; oId "ENSCGRT00001005062.1"; nearest_ref "ENSCGRT00001005062.1"; class_code "="; tss_id "TSS319"; p_id "P225";
LT883664v1	Cufflinks	exon	50866208	50866286	.	+	.	gene_id "XLOC_000232"; transcript_id "TCONS_00000428"; exon_number "20"; gene_name "ENSCGRG00001004257.1"; oId "CUFF.624.2"; nearest_ref "ENSCGRT00001005062.1"; class_code "j"; tss_id "TSS319";
LT883664v1	Cufflinks	exon	50866208	50866286	.	+	.	gene_id "XLOC_000232"; transcript_id "TCONS_00000430"; exon_number "20"; gene_name "ENSCGRG00001004257.1"; oId "ENSCGRT00001005106.1"; nearest_ref "ENSCGRT00001005106.1"; class_code "="; tss_id "TSS320"; p_id "P221";
LT883664v1	Cufflinks	exon	50866208	50866286	.	+	.	gene_id "XLOC_000232"; transcript_id "TCONS_00000431"; exon_number "14"; gene_name "ENSCGRG00001004257.1"; oId "ENSCGRT00001005108.1"; nearest_ref "ENSCGRT00001005108.1"; class_code "="; tss_id "TSS321"; p_id "P223";
LT883664v1	Cufflinks	exon	50866208	50866286	.	+	.	gene_id "XLOC_000232"; transcript_id "TCONS_00000432"; exon_number "14"; gene_name "ENSCGRG00001004257.1"; oId "CUFF.624.5"; nearest_ref "ENSCGRT00001005062.1"; class_code "j"; tss_id "TSS321";
LT883664v1	Cufflinks	exon	50866208	50866286	.	+	.	gene_id "XLOC_000232"; transcript_id "TCONS_00000433"; exon_number "14"; gene_name "ENSCGRG00001004257.1"; oId "ENSCGRT00001005119.1"; nearest_ref "ENSCGRT00001005119.1"; class_code "="; tss_id "TSS321"; p_id "P224";
LT883664v1	Cufflinks	exon	50866703	50866871	.	+	.	gene_id "XLOC_000232"; transcript_id "TCONS_00000427"; exon_number "21"; gene_name "ENSCGRG00001004257.1"; oId "ENSCGRT00001005102.1"; nearest_ref "ENSCGRT00001005102.1"; class_code "="; tss_id "TSS319"; p_id "P222";
LT883664v1	Cufflinks	exon	50866703	50866871	.	+	.	gene_id "XLOC_000232"; transcript_id "TCONS_00000429"; exon_number "21"; gene_name "ENSCGRG00001004257.1"; oId "ENSCGRT00001005062.1"; nearest_ref "ENSCGRT00001005062.1"; class_code "="; tss_id "TSS319"; p_id "P225";
LT883664v1	Cufflinks	exon	50866703	50866871	.	+	.	gene_id "XLOC_000232"; transcript_id "TCONS_00000428"; exon_number "21"; gene_name "ENSCGRG00001004257.1"; oId "CUFF.624.2"; nearest_ref "ENSCGRT00001005062.1"; class_code "j"; tss_id "TSS319";
LT883664v1	Cufflinks	exon	50866703	50866871	.	+	.	gene_id "XLOC_000232"; transcript_id "TCONS_00000430"; exon_number "21"; gene_name "ENSCGRG00001004257.1"; oId "ENSCGRT00001005106.1"; nearest_ref "ENSCGRT00001005106.1"; class_code "="; tss_id "TSS320"; p_id "P221";
LT883664v1	Cufflinks	exon	50866703	50866871	.	+	.	gene_id "XLOC_000232"; transcript_id "TCONS_00000431"; exon_number "15"; gene_name "ENSCGRG00001004257.1"; oId "ENSCGRT00001005108.1"; nearest_ref "ENSCGRT00001005108.1"; class_code "="; tss_id "TSS321"; p_id "P223";
LT883664v1	Cufflinks	exon	50866703	50866871	.	+	.	gene_id "XLOC_000232"; transcript_id "TCONS_00000432"; exon_number "15"; gene_name "ENSCGRG00001004257.1"; oId "CUFF.624.5"; nearest_ref "ENSCGRT00001005062.1"; class_code "j"; tss_id "TSS321";
LT883664v1	Cufflinks	exon	50866703	50866871	.	+	.	gene_id "XLOC_000232"; transcript_id "TCONS_00000433"; exon_number "15"; gene_name "ENSCGRG00001004257.1"; oId "ENSCGRT00001005119.1"; nearest_ref "ENSCGRT00001005119.1"; class_code "="; tss_id "TSS321"; p_id "P224";
LT883664v1	Cufflinks	exon	50868113	50868280	.	+	.	gene_id "XLOC_000232"; transcript_id "TCONS_00000427"; exon_number "22"; gene_name "ENSCGRG00001004257.1"; oId "ENSCGRT00001005102.1"; nearest_ref "ENSCGRT00001005102.1"; class_code "="; tss_id "TSS319"; p_id "P222";
LT883664v1	Cufflinks	exon	50868113	50868280	.	+	.	gene_id "XLOC_000232"; transcript_id "TCONS_00000429"; exon_number "22"; gene_name "ENSCGRG00001004257.1"; oId "ENSCGRT00001005062.1"; nearest_ref "ENSCGRT00001005062.1"; class_code "="; tss_id "TSS319"; p_id "P225";
LT883664v1	Cufflinks	exon	50868113	50868280	.	+	.	gene_id "XLOC_000232"; transcript_id "TCONS_00000428"; exon_number "22"; gene_name "ENSCGRG00001004257.1"; oId "CUFF.624.2"; nearest_ref "ENSCGRT00001005062.1"; class_code "j"; tss_id "TSS319";
LT883664v1	Cufflinks	exon	50868113	50868280	.	+	.	gene_id "XLOC_000232"; transcript_id "TCONS_00000430"; exon_number "22"; gene_name "ENSCGRG00001004257.1"; oId "ENSCGRT00001005106.1"; nearest_ref "ENSCGRT00001005106.1"; class_code "="; tss_id "TSS320"; p_id "P221";
LT883664v1	Cufflinks	exon	50868113	50868280	.	+	.	gene_id "XLOC_000232"; transcript_id "TCONS_00000431"; exon_number "16"; gene_name "ENSCGRG00001004257.1"; oId "ENSCGRT00001005108.1"; nearest_ref "ENSCGRT00001005108.1"; class_code "="; tss_id "TSS321"; p_id "P223";
LT883664v1	Cufflinks	exon	50868113	50868280	.	+	.	gene_id "XLOC_000232"; transcript_id "TCONS_00000432"; exon_number "16"; gene_name "ENSCGRG00001004257.1"; oId "CUFF.624.5"; nearest_ref "ENSCGRT00001005062.1"; class_code "j"; tss_id "TSS321";
LT883664v1	Cufflinks	exon	50868113	50868280	.	+	.	gene_id "XLOC_000232"; transcript_id "TCONS_00000433"; exon_number "16"; gene_name "ENSCGRG00001004257.1"; oId "ENSCGRT00001005119.1"; nearest_ref "ENSCGRT00001005119.1"; class_code "="; tss_id "TSS321"; p_id "P224";
LT883664v1	Cufflinks	exon	50869496	50869630	.	+	.	gene_id "XLOC_000232"; transcript_id "TCONS_00000427"; exon_number "23"; gene_name "ENSCGRG00001004257.1"; oId "ENSCGRT00001005102.1"; nearest_ref "ENSCGRT00001005102.1"; class_code "="; tss_id "TSS319"; p_id "P222";
LT883664v1	Cufflinks	exon	50869496	50869630	.	+	.	gene_id "XLOC_000232"; transcript_id "TCONS_00000429"; exon_number "23"; gene_name "ENSCGRG00001004257.1"; oId "ENSCGRT00001005062.1"; nearest_ref "ENSCGRT00001005062.1"; class_code "="; tss_id "TSS319"; p_id "P225";
LT883664v1	Cufflinks	exon	50871722	50871834	.	+	.	gene_id "XLOC_000232"; transcript_id "TCONS_00000427"; exon_number "24"; gene_name "ENSCGRG00001004257.1"; oId "ENSCGRT00001005102.1"; nearest_ref "ENSCGRT00001005102.1"; class_code "="; tss_id "TSS319"; p_id "P222";
LT883664v1	Cufflinks	exon	50871722	50871834	.	+	.	gene_id "XLOC_000232"; transcript_id "TCONS_00000429"; exon_number "24"; gene_name "ENSCGRG00001004257.1"; oId "ENSCGRT00001005062.1"; nearest_ref "ENSCGRT00001005062.1"; class_code "="; tss_id "TSS319"; p_id "P225";
LT883664v1	Cufflinks	exon	50871722	50871834	.	+	.	gene_id "XLOC_000232"; transcript_id "TCONS_00000428"; exon_number "23"; gene_name "ENSCGRG00001004257.1"; oId "CUFF.624.2"; nearest_ref "ENSCGRT00001005062.1"; class_code "j"; tss_id "TSS319";
LT883664v1	Cufflinks	exon	50871722	50871834	.	+	.	gene_id "XLOC_000232"; transcript_id "TCONS_00000430"; exon_number "23"; gene_name "ENSCGRG00001004257.1"; oId "ENSCGRT00001005106.1"; nearest_ref "ENSCGRT00001005106.1"; class_code "="; tss_id "TSS320"; p_id "P221";
LT883664v1	Cufflinks	exon	50871722	50871834	.	+	.	gene_id "XLOC_000232"; transcript_id "TCONS_00000431"; exon_number "17"; gene_name "ENSCGRG00001004257.1"; oId "ENSCGRT00001005108.1"; nearest_ref "ENSCGRT00001005108.1"; class_code "="; tss_id "TSS321"; p_id "P223";
LT883664v1	Cufflinks	exon	50871722	50871834	.	+	.	gene_id "XLOC_000232"; transcript_id "TCONS_00000432"; exon_number "17"; gene_name "ENSCGRG00001004257.1"; oId "CUFF.624.5"; nearest_ref "ENSCGRT00001005062.1"; class_code "j"; tss_id "TSS321";
LT883664v1	Cufflinks	exon	50871722	50871861	.	+	.	gene_id "XLOC_000232"; transcript_id "TCONS_00000433"; exon_number "17"; gene_name "ENSCGRG00001004257.1"; oId "ENSCGRT00001005119.1"; nearest_ref "ENSCGRT00001005119.1"; class_code "="; tss_id "TSS321"; p_id "P224";
LT883664v1	Cufflinks	exon	50871882	50871913	.	+	.	gene_id "XLOC_000232"; transcript_id "TCONS_00000433"; exon_number "18"; gene_name "ENSCGRG00001004257.1"; oId "ENSCGRT00001005119.1"; nearest_ref "ENSCGRT00001005119.1"; class_code "="; tss_id "TSS321"; p_id "P224";
LT883664v1	Cufflinks	exon	50871925	50871934	.	+	.	gene_id "XLOC_000232"; transcript_id "TCONS_00000433"; exon_number "19"; gene_name "ENSCGRG00001004257.1"; oId "ENSCGRT00001005119.1"; nearest_ref "ENSCGRT00001005119.1"; class_code "="; tss_id "TSS321"; p_id "P224";
LT883664v1	Cufflinks	exon	50872812	50872920	.	+	.	gene_id "XLOC_000232"; transcript_id "TCONS_00000427"; exon_number "25"; gene_name "ENSCGRG00001004257.1"; oId "ENSCGRT00001005102.1"; nearest_ref "ENSCGRT00001005102.1"; class_code "="; tss_id "TSS319"; p_id "P222";
LT883664v1	Cufflinks	exon	50872812	50872920	.	+	.	gene_id "XLOC_000232"; transcript_id "TCONS_00000429"; exon_number "25"; gene_name "ENSCGRG00001004257.1"; oId "ENSCGRT00001005062.1"; nearest_ref "ENSCGRT00001005062.1"; class_code "="; tss_id "TSS319"; p_id "P225";
LT883664v1	Cufflinks	exon	50872812	50872920	.	+	.	gene_id "XLOC_000232"; transcript_id "TCONS_00000428"; exon_number "24"; gene_name "ENSCGRG00001004257.1"; oId "CUFF.624.2"; nearest_ref "ENSCGRT00001005062.1"; class_code "j"; tss_id "TSS319";
LT883664v1	Cufflinks	exon	50872812	50872920	.	+	.	gene_id "XLOC_000232"; transcript_id "TCONS_00000430"; exon_number "24"; gene_name "ENSCGRG00001004257.1"; oId "ENSCGRT00001005106.1"; nearest_ref "ENSCGRT00001005106.1"; class_code "="; tss_id "TSS320"; p_id "P221";
LT883664v1	Cufflinks	exon	50872812	50872920	.	+	.	gene_id "XLOC_000232"; transcript_id "TCONS_00000431"; exon_number "18"; gene_name "ENSCGRG00001004257.1"; oId "ENSCGRT00001005108.1"; nearest_ref "ENSCGRT00001005108.1"; class_code "="; tss_id "TSS321"; p_id "P223";
LT883664v1	Cufflinks	exon	50872812	50872920	.	+	.	gene_id "XLOC_000232"; transcript_id "TCONS_00000432"; exon_number "18"; gene_name "ENSCGRG00001004257.1"; oId "CUFF.624.5"; nearest_ref "ENSCGRT00001005062.1"; class_code "j"; tss_id "TSS321";
LT883664v1	Cufflinks	exon	50874792	50874940	.	+	.	gene_id "XLOC_000232"; transcript_id "TCONS_00000427"; exon_number "26"; gene_name "ENSCGRG00001004257.1"; oId "ENSCGRT00001005102.1"; nearest_ref "ENSCGRT00001005102.1"; class_code "="; tss_id "TSS319"; p_id "P222";
LT883664v1	Cufflinks	exon	50874792	50874940	.	+	.	gene_id "XLOC_000232"; transcript_id "TCONS_00000429"; exon_number "26"; gene_name "ENSCGRG00001004257.1"; oId "ENSCGRT00001005062.1"; nearest_ref "ENSCGRT00001005062.1"; class_code "="; tss_id "TSS319"; p_id "P225";
LT883664v1	Cufflinks	exon	50874792	50874940	.	+	.	gene_id "XLOC_000232"; transcript_id "TCONS_00000428"; exon_number "25"; gene_name "ENSCGRG00001004257.1"; oId "CUFF.624.2"; nearest_ref "ENSCGRT00001005062.1"; class_code "j"; tss_id "TSS319";
LT883664v1	Cufflinks	exon	50874792	50874940	.	+	.	gene_id "XLOC_000232"; transcript_id "TCONS_00000430"; exon_number "25"; gene_name "ENSCGRG00001004257.1"; oId "ENSCGRT00001005106.1"; nearest_ref "ENSCGRT00001005106.1"; class_code "="; tss_id "TSS320"; p_id "P221";
LT883664v1	Cufflinks	exon	50874792	50874940	.	+	.	gene_id "XLOC_000232"; transcript_id "TCONS_00000431"; exon_number "19"; gene_name "ENSCGRG00001004257.1"; oId "ENSCGRT00001005108.1"; nearest_ref "ENSCGRT00001005108.1"; class_code "="; tss_id "TSS321"; p_id "P223";
LT883664v1	Cufflinks	exon	50874792	50874940	.	+	.	gene_id "XLOC_000232"; transcript_id "TCONS_00000432"; exon_number "19"; gene_name "ENSCGRG00001004257.1"; oId "CUFF.624.5"; nearest_ref "ENSCGRT00001005062.1"; class_code "j"; tss_id "TSS321";
LT883664v1	Cufflinks	exon	50876831	50877556	.	+	.	gene_id "XLOC_000232"; transcript_id "TCONS_00000427"; exon_number "27"; gene_name "ENSCGRG00001004257.1"; oId "ENSCGRT00001005102.1"; nearest_ref "ENSCGRT00001005102.1"; class_code "="; tss_id "TSS319"; p_id "P222";
LT883664v1	Cufflinks	exon	50876831	50877445	.	+	.	gene_id "XLOC_000232"; transcript_id "TCONS_00000429"; exon_number "27"; gene_name "ENSCGRG00001004257.1"; oId "ENSCGRT00001005062.1"; nearest_ref "ENSCGRT00001005062.1"; class_code "="; tss_id "TSS319"; p_id "P225";
LT883664v1	Cufflinks	exon	50876831	50877445	.	+	.	gene_id "XLOC_000232"; transcript_id "TCONS_00000428"; exon_number "26"; gene_name "ENSCGRG00001004257.1"; oId "CUFF.624.2"; nearest_ref "ENSCGRT00001005062.1"; class_code "j"; tss_id "TSS319";
LT883664v1	Cufflinks	exon	50876831	50877556	.	+	.	gene_id "XLOC_000232"; transcript_id "TCONS_00000430"; exon_number "26"; gene_name "ENSCGRG00001004257.1"; oId "ENSCGRT00001005106.1"; nearest_ref "ENSCGRT00001005106.1"; class_code "="; tss_id "TSS320"; p_id "P221";
LT883664v1	Cufflinks	exon	50876831	50877556	.	+	.	gene_id "XLOC_000232"; transcript_id "TCONS_00000431"; exon_number "20"; gene_name "ENSCGRG00001004257.1"; oId "ENSCGRT00001005108.1"; nearest_ref "ENSCGRT00001005108.1"; class_code "="; tss_id "TSS321"; p_id "P223";
LT883664v1	Cufflinks	exon	50876831	50877445	.	+	.	gene_id "XLOC_000232"; transcript_id "TCONS_00000432"; exon_number "20"; gene_name "ENSCGRG00001004257.1"; oId "CUFF.624.5"; nearest_ref "ENSCGRT00001005062.1"; class_code "j"; tss_id "TSS321";
LT883664v1	Cufflinks	exon	50877557	50877991	.	-	.	gene_id "XLOC_001418"; transcript_id "TCONS_00002720"; exon_number "1"; gene_name "ENSCGRG00001004257.1"; oId "CUFF.621.1"; nearest_ref "ENSCGRT00001005062.1"; class_code "x"; tss_id "TSS1956";
LT883664v1	Cufflinks	exon	50877933	50877993	.	-	.	gene_id "XLOC_001418"; transcript_id "TCONS_00002718"; exon_number "2"; gene_name "ENSCGRG00001008515.1"; oId "CUFF.620.1"; nearest_ref "ENSCGRT00001009899.1"; class_code "o"; tss_id "TSS1956";
LT883664v1	Cufflinks	exon	50883602	50885495	.	-	.	gene_id "XLOC_001420"; transcript_id "TCONS_00002721"; exon_number "1"; gene_name "ENSCGRG00001012521.1"; oId "CUFF.627.1"; nearest_ref "ENSCGRT00001014923.1"; class_code "j"; tss_id "TSS1958";
LT883664v1	Cufflinks	exon	50885359	50885495	.	-	.	gene_id "XLOC_001420"; transcript_id "TCONS_00002722"; exon_number "1"; gene_name "ENSCGRG00001012521.1"; oId "ENSCGRT00001014934.1"; contained_in "TCONS_00002721"; nearest_ref "ENSCGRT00001014934.1"; class_code "="; tss_id "TSS1959"; p_id "P1398";
LT883664v1	Cufflinks	exon	50885359	50885495	.	-	.	gene_id "XLOC_001420"; transcript_id "TCONS_00002723"; exon_number "1"; gene_name "ENSCGRG00001012521.1"; oId "ENSCGRT00001014923.1"; nearest_ref "ENSCGRT00001014923.1"; class_code "="; tss_id "TSS1958"; p_id "P1397";
LT883664v1	Cufflinks	exon	50885615	50885632	.	+	.	gene_id "XLOC_000232"; transcript_id "TCONS_00000429"; exon_number "28"; gene_name "ENSCGRG00001004257.1"; oId "ENSCGRT00001005062.1"; nearest_ref "ENSCGRT00001005062.1"; class_code "="; tss_id "TSS319"; p_id "P225";
LT883664v1	Cufflinks	exon	50885615	50885632	.	+	.	gene_id "XLOC_000232"; transcript_id "TCONS_00000428"; exon_number "27"; gene_name "ENSCGRG00001004257.1"; oId "CUFF.624.2"; nearest_ref "ENSCGRT00001005062.1"; class_code "j"; tss_id "TSS319";
LT883664v1	Cufflinks	exon	50885615	50885632	.	+	.	gene_id "XLOC_000232"; transcript_id "TCONS_00000432"; exon_number "21"; gene_name "ENSCGRG00001004257.1"; oId "CUFF.624.5"; nearest_ref "ENSCGRT00001005062.1"; class_code "j"; tss_id "TSS321";
LT883664v1	Cufflinks	exon	50887054	50887197	.	-	.	gene_id "XLOC_001420"; transcript_id "TCONS_00002721"; exon_number "2"; gene_name "ENSCGRG00001012521.1"; oId "CUFF.627.1"; nearest_ref "ENSCGRT00001014923.1"; class_code "j"; tss_id "TSS1958";
LT883664v1	Cufflinks	exon	50887054	50887197	.	-	.	gene_id "XLOC_001420"; transcript_id "TCONS_00002722"; exon_number "2"; gene_name "ENSCGRG00001012521.1"; oId "ENSCGRT00001014934.1"; contained_in "TCONS_00002721"; nearest_ref "ENSCGRT00001014934.1"; class_code "="; tss_id "TSS1959"; p_id "P1398";
LT883664v1	Cufflinks	exon	50887054	50887197	.	-	.	gene_id "XLOC_001420"; transcript_id "TCONS_00002723"; exon_number "2"; gene_name "ENSCGRG00001012521.1"; oId "ENSCGRT00001014923.1"; nearest_ref "ENSCGRT00001014923.1"; class_code "="; tss_id "TSS1958"; p_id "P1397";
LT883664v1	Cufflinks	exon	50888829	50889011	.	-	.	gene_id "XLOC_001420"; transcript_id "TCONS_00002721"; exon_number "3"; gene_name "ENSCGRG00001012521.1"; oId "CUFF.627.1"; nearest_ref "ENSCGRT00001014923.1"; class_code "j"; tss_id "TSS1958";
LT883664v1	Cufflinks	exon	50888829	50889011	.	-	.	gene_id "XLOC_001420"; transcript_id "TCONS_00002722"; exon_number "3"; gene_name "ENSCGRG00001012521.1"; oId "ENSCGRT00001014934.1"; contained_in "TCONS_00002721"; nearest_ref "ENSCGRT00001014934.1"; class_code "="; tss_id "TSS1959"; p_id "P1398";
LT883664v1	Cufflinks	exon	50888829	50889011	.	-	.	gene_id "XLOC_001420"; transcript_id "TCONS_00002723"; exon_number "3"; gene_name "ENSCGRG00001012521.1"; oId "ENSCGRT00001014923.1"; nearest_ref "ENSCGRT00001014923.1"; class_code "="; tss_id "TSS1958"; p_id "P1397";
LT883664v1	Cufflinks	exon	50889999	50890096	.	-	.	gene_id "XLOC_001420"; transcript_id "TCONS_00002721"; exon_number "4"; gene_name "ENSCGRG00001012521.1"; oId "CUFF.627.1"; nearest_ref "ENSCGRT00001014923.1"; class_code "j"; tss_id "TSS1958";
LT883664v1	Cufflinks	exon	50889999	50890096	.	-	.	gene_id "XLOC_001420"; transcript_id "TCONS_00002722"; exon_number "4"; gene_name "ENSCGRG00001012521.1"; oId "ENSCGRT00001014934.1"; contained_in "TCONS_00002721"; nearest_ref "ENSCGRT00001014934.1"; class_code "="; tss_id "TSS1959"; p_id "P1398";
LT883664v1	Cufflinks	exon	50889999	50890096	.	-	.	gene_id "XLOC_001420"; transcript_id "TCONS_00002723"; exon_number "4"; gene_name "ENSCGRG00001012521.1"; oId "ENSCGRT00001014923.1"; nearest_ref "ENSCGRT00001014923.1"; class_code "="; tss_id "TSS1958"; p_id "P1397";
LT883664v1	Cufflinks	exon	50891244	50891338	.	-	.	gene_id "XLOC_001420"; transcript_id "TCONS_00002721"; exon_number "5"; gene_name "ENSCGRG00001012521.1"; oId "CUFF.627.1"; nearest_ref "ENSCGRT00001014923.1"; class_code "j"; tss_id "TSS1958";
LT883664v1	Cufflinks	exon	50891244	50891338	.	-	.	gene_id "XLOC_001420"; transcript_id "TCONS_00002722"; exon_number "5"; gene_name "ENSCGRG00001012521.1"; oId "ENSCGRT00001014934.1"; contained_in "TCONS_00002721"; nearest_ref "ENSCGRT00001014934.1"; class_code "="; tss_id "TSS1959"; p_id "P1398";
LT883664v1	Cufflinks	exon	50891244	50891338	.	-	.	gene_id "XLOC_001420"; transcript_id "TCONS_00002723"; exon_number "5"; gene_name "ENSCGRG00001012521.1"; oId "ENSCGRT00001014923.1"; nearest_ref "ENSCGRT00001014923.1"; class_code "="; tss_id "TSS1958"; p_id "P1397";
LT883664v1	Cufflinks	exon	50892171	50892312	.	-	.	gene_id "XLOC_001420"; transcript_id "TCONS_00002721"; exon_number "6"; gene_name "ENSCGRG00001012521.1"; oId "CUFF.627.1"; nearest_ref "ENSCGRT00001014923.1"; class_code "j"; tss_id "TSS1958";
LT883664v1	Cufflinks	exon	50892171	50892312	.	-	.	gene_id "XLOC_001420"; transcript_id "TCONS_00002722"; exon_number "6"; gene_name "ENSCGRG00001012521.1"; oId "ENSCGRT00001014934.1"; contained_in "TCONS_00002721"; nearest_ref "ENSCGRT00001014934.1"; class_code "="; tss_id "TSS1959"; p_id "P1398";
LT883664v1	Cufflinks	exon	50892171	50892312	.	-	.	gene_id "XLOC_001420"; transcript_id "TCONS_00002723"; exon_number "6"; gene_name "ENSCGRG00001012521.1"; oId "ENSCGRT00001014923.1"; nearest_ref "ENSCGRT00001014923.1"; class_code "="; tss_id "TSS1958"; p_id "P1397";
LT883664v1	Cufflinks	exon	50894479	50894629	.	-	.	gene_id "XLOC_001420"; transcript_id "TCONS_00002721"; exon_number "7"; gene_name "ENSCGRG00001012521.1"; oId "CUFF.627.1"; nearest_ref "ENSCGRT00001014923.1"; class_code "j"; tss_id "TSS1958";
LT883664v1	Cufflinks	exon	50894479	50894629	.	-	.	gene_id "XLOC_001420"; transcript_id "TCONS_00002722"; exon_number "7"; gene_name "ENSCGRG00001012521.1"; oId "ENSCGRT00001014934.1"; contained_in "TCONS_00002721"; nearest_ref "ENSCGRT00001014934.1"; class_code "="; tss_id "TSS1959"; p_id "P1398";
LT883664v1	Cufflinks	exon	50894479	50894629	.	-	.	gene_id "XLOC_001420"; transcript_id "TCONS_00002723"; exon_number "7"; gene_name "ENSCGRG00001012521.1"; oId "ENSCGRT00001014923.1"; nearest_ref "ENSCGRT00001014923.1"; class_code "="; tss_id "TSS1958"; p_id "P1397";
LT883664v1	Cufflinks	exon	50898082	50898244	.	-	.	gene_id "XLOC_001420"; transcript_id "TCONS_00002721"; exon_number "8"; gene_name "ENSCGRG00001012521.1"; oId "CUFF.627.1"; nearest_ref "ENSCGRT00001014923.1"; class_code "j"; tss_id "TSS1958";
LT883664v1	Cufflinks	exon	50898082	50898244	.	-	.	gene_id "XLOC_001420"; transcript_id "TCONS_00002722"; exon_number "8"; gene_name "ENSCGRG00001012521.1"; oId "ENSCGRT00001014934.1"; contained_in "TCONS_00002721"; nearest_ref "ENSCGRT00001014934.1"; class_code "="; tss_id "TSS1959"; p_id "P1398";
LT883664v1	Cufflinks	exon	50898082	50898244	.	-	.	gene_id "XLOC_001420"; transcript_id "TCONS_00002723"; exon_number "8"; gene_name "ENSCGRG00001012521.1"; oId "ENSCGRT00001014923.1"; nearest_ref "ENSCGRT00001014923.1"; class_code "="; tss_id "TSS1958"; p_id "P1397";
LT883664v1	Cufflinks	exon	50899455	50899568	.	-	.	gene_id "XLOC_001420"; transcript_id "TCONS_00002721"; exon_number "9"; gene_name "ENSCGRG00001012521.1"; oId "CUFF.627.1"; nearest_ref "ENSCGRT00001014923.1"; class_code "j"; tss_id "TSS1958";
LT883664v1	Cufflinks	exon	50899455	50899568	.	-	.	gene_id "XLOC_001420"; transcript_id "TCONS_00002722"; exon_number "9"; gene_name "ENSCGRG00001012521.1"; oId "ENSCGRT00001014934.1"; contained_in "TCONS_00002721"; nearest_ref "ENSCGRT00001014934.1"; class_code "="; tss_id "TSS1959"; p_id "P1398";
LT883664v1	Cufflinks	exon	50899455	50899568	.	-	.	gene_id "XLOC_001420"; transcript_id "TCONS_00002723"; exon_number "9"; gene_name "ENSCGRG00001012521.1"; oId "ENSCGRT00001014923.1"; nearest_ref "ENSCGRT00001014923.1"; class_code "="; tss_id "TSS1958"; p_id "P1397";
LT883664v1	Cufflinks	exon	50902540	50902668	.	-	.	gene_id "XLOC_001420"; transcript_id "TCONS_00002721"; exon_number "10"; gene_name "ENSCGRG00001012521.1"; oId "CUFF.627.1"; nearest_ref "ENSCGRT00001014923.1"; class_code "j"; tss_id "TSS1958";
LT883664v1	Cufflinks	exon	50902540	50902668	.	-	.	gene_id "XLOC_001420"; transcript_id "TCONS_00002722"; exon_number "10"; gene_name "ENSCGRG00001012521.1"; oId "ENSCGRT00001014934.1"; contained_in "TCONS_00002721"; nearest_ref "ENSCGRT00001014934.1"; class_code "="; tss_id "TSS1959"; p_id "P1398";
LT883664v1	Cufflinks	exon	50902540	50902668	.	-	.	gene_id "XLOC_001420"; transcript_id "TCONS_00002723"; exon_number "10"; gene_name "ENSCGRG00001012521.1"; oId "ENSCGRT00001014923.1"; nearest_ref "ENSCGRT00001014923.1"; class_code "="; tss_id "TSS1958"; p_id "P1397";
LT883664v1	Cufflinks	exon	50904363	50904484	.	-	.	gene_id "XLOC_001420"; transcript_id "TCONS_00002721"; exon_number "11"; gene_name "ENSCGRG00001012521.1"; oId "CUFF.627.1"; nearest_ref "ENSCGRT00001014923.1"; class_code "j"; tss_id "TSS1958";
LT883664v1	Cufflinks	exon	50904363	50904484	.	-	.	gene_id "XLOC_001420"; transcript_id "TCONS_00002722"; exon_number "11"; gene_name "ENSCGRG00001012521.1"; oId "ENSCGRT00001014934.1"; contained_in "TCONS_00002721"; nearest_ref "ENSCGRT00001014934.1"; class_code "="; tss_id "TSS1959"; p_id "P1398";
LT883664v1	Cufflinks	exon	50904363	50904484	.	-	.	gene_id "XLOC_001420"; transcript_id "TCONS_00002723"; exon_number "11"; gene_name "ENSCGRG00001012521.1"; oId "ENSCGRT00001014923.1"; nearest_ref "ENSCGRT00001014923.1"; class_code "="; tss_id "TSS1958"; p_id "P1397";
LT883664v1	Cufflinks	exon	50905461	50905592	.	-	.	gene_id "XLOC_001420"; transcript_id "TCONS_00002721"; exon_number "12"; gene_name "ENSCGRG00001012521.1"; oId "CUFF.627.1"; nearest_ref "ENSCGRT00001014923.1"; class_code "j"; tss_id "TSS1958";
LT883664v1	Cufflinks	exon	50905461	50905592	.	-	.	gene_id "XLOC_001420"; transcript_id "TCONS_00002722"; exon_number "12"; gene_name "ENSCGRG00001012521.1"; oId "ENSCGRT00001014934.1"; contained_in "TCONS_00002721"; nearest_ref "ENSCGRT00001014934.1"; class_code "="; tss_id "TSS1959"; p_id "P1398";
LT883664v1	Cufflinks	exon	50905461	50905592	.	-	.	gene_id "XLOC_001420"; transcript_id "TCONS_00002723"; exon_number "12"; gene_name "ENSCGRG00001012521.1"; oId "ENSCGRT00001014923.1"; nearest_ref "ENSCGRT00001014923.1"; class_code "="; tss_id "TSS1958"; p_id "P1397";
LT883664v1	Cufflinks	exon	50906198	50906287	.	-	.	gene_id "XLOC_001420"; transcript_id "TCONS_00002723"; exon_number "13"; gene_name "ENSCGRG00001012521.1"; oId "ENSCGRT00001014923.1"; nearest_ref "ENSCGRT00001014923.1"; class_code "="; tss_id "TSS1958"; p_id "P1397";
LT883664v1	Cufflinks	exon	50907677	50907813	.	-	.	gene_id "XLOC_001420"; transcript_id "TCONS_00002721"; exon_number "13"; gene_name "ENSCGRG00001012521.1"; oId "CUFF.627.1"; nearest_ref "ENSCGRT00001014923.1"; class_code "j"; tss_id "TSS1958";
LT883664v1	Cufflinks	exon	50907677	50907813	.	-	.	gene_id "XLOC_001420"; transcript_id "TCONS_00002722"; exon_number "13"; gene_name "ENSCGRG00001012521.1"; oId "ENSCGRT00001014934.1"; contained_in "TCONS_00002721"; nearest_ref "ENSCGRT00001014934.1"; class_code "="; tss_id "TSS1959"; p_id "P1398";
LT883664v1	Cufflinks	exon	50907677	50907813	.	-	.	gene_id "XLOC_001420"; transcript_id "TCONS_00002723"; exon_number "14"; gene_name "ENSCGRG00001012521.1"; oId "ENSCGRT00001014923.1"; nearest_ref "ENSCGRT00001014923.1"; class_code "="; tss_id "TSS1958"; p_id "P1397";
LT883664v1	Cufflinks	exon	50908517	50908553	.	-	.	gene_id "XLOC_001420"; transcript_id "TCONS_00002721"; exon_number "14"; gene_name "ENSCGRG00001012521.1"; oId "CUFF.627.1"; nearest_ref "ENSCGRT00001014923.1"; class_code "j"; tss_id "TSS1958";
LT883664v1	Cufflinks	exon	50908517	50908553	.	-	.	gene_id "XLOC_001420"; transcript_id "TCONS_00002722"; exon_number "14"; gene_name "ENSCGRG00001012521.1"; oId "ENSCGRT00001014934.1"; contained_in "TCONS_00002721"; nearest_ref "ENSCGRT00001014934.1"; class_code "="; tss_id "TSS1959"; p_id "P1398";
LT883664v1	Cufflinks	exon	50908517	50908553	.	-	.	gene_id "XLOC_001420"; transcript_id "TCONS_00002723"; exon_number "15"; gene_name "ENSCGRG00001012521.1"; oId "ENSCGRT00001014923.1"; nearest_ref "ENSCGRT00001014923.1"; class_code "="; tss_id "TSS1958"; p_id "P1397";
LT883664v1	Cufflinks	exon	50911707	50911798	.	-	.	gene_id "XLOC_001420"; transcript_id "TCONS_00002721"; exon_number "15"; gene_name "ENSCGRG00001012521.1"; oId "CUFF.627.1"; nearest_ref "ENSCGRT00001014923.1"; class_code "j"; tss_id "TSS1958";
LT883664v1	Cufflinks	exon	50911707	50911797	.	-	.	gene_id "XLOC_001420"; transcript_id "TCONS_00002722"; exon_number "15"; gene_name "ENSCGRG00001012521.1"; oId "ENSCGRT00001014934.1"; contained_in "TCONS_00002721"; nearest_ref "ENSCGRT00001014934.1"; class_code "="; tss_id "TSS1959"; p_id "P1398";
LT883664v1	Cufflinks	exon	50911707	50911798	.	-	.	gene_id "XLOC_001420"; transcript_id "TCONS_00002723"; exon_number "16"; gene_name "ENSCGRG00001012521.1"; oId "ENSCGRT00001014923.1"; nearest_ref "ENSCGRT00001014923.1"; class_code "="; tss_id "TSS1958"; p_id "P1397";
LT883664v1	Cufflinks	exon	50916022	50916124	.	-	.	gene_id "XLOC_001420"; transcript_id "TCONS_00002721"; exon_number "16"; gene_name "ENSCGRG00001012521.1"; oId "CUFF.627.1"; nearest_ref "ENSCGRT00001014923.1"; class_code "j"; tss_id "TSS1958";
LT883664v1	Cufflinks	exon	50916022	50916124	.	-	.	gene_id "XLOC_001420"; transcript_id "TCONS_00002723"; exon_number "17"; gene_name "ENSCGRG00001012521.1"; oId "ENSCGRT00001014923.1"; nearest_ref "ENSCGRT00001014923.1"; class_code "="; tss_id "TSS1958"; p_id "P1397";
LT883664v1	Cufflinks	exon	50916171	50916299	.	+	.	gene_id "XLOC_000233"; transcript_id "TCONS_00000434"; exon_number "1"; gene_name "ENSCGRG00001013373.1"; oId "ENSCGRT00001016044.1"; nearest_ref "ENSCGRT00001016044.1"; class_code "="; tss_id "TSS322"; p_id "P226";
LT883664v1	Cufflinks	exon	50917134	50917206	.	+	.	gene_id "XLOC_000233"; transcript_id "TCONS_00000434"; exon_number "2"; gene_name "ENSCGRG00001013373.1"; oId "ENSCGRT00001016044.1"; nearest_ref "ENSCGRT00001016044.1"; class_code "="; tss_id "TSS322"; p_id "P226";
LT883664v1	Cufflinks	exon	50919942	50921095	.	+	.	gene_id "XLOC_000233"; transcript_id "TCONS_00000434"; exon_number "3"; gene_name "ENSCGRG00001013373.1"; oId "ENSCGRT00001016044.1"; nearest_ref "ENSCGRT00001016044.1"; class_code "="; tss_id "TSS322"; p_id "P226";
LT883664v1	Cufflinks	exon	50941294	50941352	.	+	.	gene_id "XLOC_000234"; transcript_id "TCONS_00000435"; exon_number "1"; oId "CUFF.630.1"; class_code "u"; tss_id "TSS323";
LT883664v1	Cufflinks	exon	50943799	50943844	.	+	.	gene_id "XLOC_000234"; transcript_id "TCONS_00000435"; exon_number "2"; oId "CUFF.630.1"; class_code "u"; tss_id "TSS323";
LT883664v1	Cufflinks	exon	50968775	50969562	.	+	.	gene_id "XLOC_000234"; transcript_id "TCONS_00000435"; exon_number "3"; oId "CUFF.630.1"; class_code "u"; tss_id "TSS323";
LT883664v1	Cufflinks	exon	50969928	50970758	.	+	.	gene_id "XLOC_000231"; transcript_id "TCONS_00000436"; exon_number "1"; gene_name "ENSCGRG00001020408.1"; oId "CUFF.622.2"; nearest_ref "ENSCGRT00001025855.1"; class_code "j"; tss_id "TSS317";
LT883664v1	Cufflinks	exon	50970198	50970758	.	+	.	gene_id "XLOC_000231"; transcript_id "TCONS_00000426"; exon_number "2"; gene_name "ENSCGRG00001020408.1"; oId "CUFF.622.1"; nearest_ref "ENSCGRT00001025855.1"; class_code "j"; tss_id "TSS316";
LT883664v1	Cufflinks	exon	50970507	50970758	.	+	.	gene_id "XLOC_000231"; transcript_id "TCONS_00000437"; exon_number "1"; gene_name "ENSCGRG00001020408.1"; oId "ENSCGRT00001025855.1"; nearest_ref "ENSCGRT00001025855.1"; class_code "="; tss_id "TSS318"; p_id "P220";
LT883664v1	Cufflinks	exon	50976449	50976757	.	+	.	gene_id "XLOC_000231"; transcript_id "TCONS_00000426"; exon_number "3"; gene_name "ENSCGRG00001020408.1"; oId "CUFF.622.1"; nearest_ref "ENSCGRT00001025855.1"; class_code "j"; tss_id "TSS316";
LT883664v1	Cufflinks	exon	50976449	50976757	.	+	.	gene_id "XLOC_000231"; transcript_id "TCONS_00000436"; exon_number "2"; gene_name "ENSCGRG00001020408.1"; oId "CUFF.622.2"; nearest_ref "ENSCGRT00001025855.1"; class_code "j"; tss_id "TSS317";
LT883664v1	Cufflinks	exon	50979812	50979933	.	+	.	gene_id "XLOC_000235"; transcript_id "TCONS_00000438"; exon_number "1"; gene_name "ENSCGRG00001002450.1"; oId "ENSCGRT00001002978.1"; nearest_ref "ENSCGRT00001002978.1"; class_code "="; tss_id "TSS324";
LT883664v1	Cufflinks	exon	51006653	51006781	.	+	.	gene_id "XLOC_000231"; transcript_id "TCONS_00000437"; exon_number "2"; gene_name "ENSCGRG00001020408.1"; oId "ENSCGRT00001025855.1"; nearest_ref "ENSCGRT00001025855.1"; class_code "="; tss_id "TSS318"; p_id "P220";
LT883664v1	Cufflinks	exon	51014367	51014528	.	+	.	gene_id "XLOC_000231"; transcript_id "TCONS_00000437"; exon_number "3"; gene_name "ENSCGRG00001020408.1"; oId "ENSCGRT00001025855.1"; nearest_ref "ENSCGRT00001025855.1"; class_code "="; tss_id "TSS318"; p_id "P220";
LT883664v1	Cufflinks	exon	51030315	51030495	.	+	.	gene_id "XLOC_000231"; transcript_id "TCONS_00000437"; exon_number "4"; gene_name "ENSCGRG00001020408.1"; oId "ENSCGRT00001025855.1"; nearest_ref "ENSCGRT00001025855.1"; class_code "="; tss_id "TSS318"; p_id "P220";
LT883664v1	Cufflinks	exon	51033562	51033696	.	+	.	gene_id "XLOC_000231"; transcript_id "TCONS_00000437"; exon_number "5"; gene_name "ENSCGRG00001020408.1"; oId "ENSCGRT00001025855.1"; nearest_ref "ENSCGRT00001025855.1"; class_code "="; tss_id "TSS318"; p_id "P220";
LT883664v1	Cufflinks	exon	51039375	51039541	.	+	.	gene_id "XLOC_000231"; transcript_id "TCONS_00000437"; exon_number "6"; gene_name "ENSCGRG00001020408.1"; oId "ENSCGRT00001025855.1"; nearest_ref "ENSCGRT00001025855.1"; class_code "="; tss_id "TSS318"; p_id "P220";
LT883664v1	Cufflinks	exon	51042561	51042785	.	+	.	gene_id "XLOC_000231"; transcript_id "TCONS_00000437"; exon_number "7"; gene_name "ENSCGRG00001020408.1"; oId "ENSCGRT00001025855.1"; nearest_ref "ENSCGRT00001025855.1"; class_code "="; tss_id "TSS318"; p_id "P220";
LT883664v1	Cufflinks	exon	51042960	51043194	.	+	.	gene_id "XLOC_000231"; transcript_id "TCONS_00000437"; exon_number "8"; gene_name "ENSCGRG00001020408.1"; oId "ENSCGRT00001025855.1"; nearest_ref "ENSCGRT00001025855.1"; class_code "="; tss_id "TSS318"; p_id "P220";
LT883664v1	Cufflinks	exon	51046420	51046564	.	+	.	gene_id "XLOC_000231"; transcript_id "TCONS_00000437"; exon_number "9"; gene_name "ENSCGRG00001020408.1"; oId "ENSCGRT00001025855.1"; nearest_ref "ENSCGRT00001025855.1"; class_code "="; tss_id "TSS318"; p_id "P220";
LT883664v1	Cufflinks	exon	51047763	51047907	.	+	.	gene_id "XLOC_000231"; transcript_id "TCONS_00000437"; exon_number "10"; gene_name "ENSCGRG00001020408.1"; oId "ENSCGRT00001025855.1"; nearest_ref "ENSCGRT00001025855.1"; class_code "="; tss_id "TSS318"; p_id "P220";
LT883664v1	Cufflinks	exon	51049577	51049670	.	+	.	gene_id "XLOC_000231"; transcript_id "TCONS_00000437"; exon_number "11"; gene_name "ENSCGRG00001020408.1"; oId "ENSCGRT00001025855.1"; nearest_ref "ENSCGRT00001025855.1"; class_code "="; tss_id "TSS318"; p_id "P220";
LT883664v1	Cufflinks	exon	51050392	51050535	.	+	.	gene_id "XLOC_000231"; transcript_id "TCONS_00000437"; exon_number "12"; gene_name "ENSCGRG00001020408.1"; oId "ENSCGRT00001025855.1"; nearest_ref "ENSCGRT00001025855.1"; class_code "="; tss_id "TSS318"; p_id "P220";
LT883664v1	Cufflinks	exon	51052566	51055081	.	+	.	gene_id "XLOC_000231"; transcript_id "TCONS_00000437"; exon_number "13"; gene_name "ENSCGRG00001020408.1"; oId "ENSCGRT00001025855.1"; nearest_ref "ENSCGRT00001025855.1"; class_code "="; tss_id "TSS318"; p_id "P220";
LT883664v1	Cufflinks	exon	51056775	51061368	.	+	.	gene_id "XLOC_000231"; transcript_id "TCONS_00000437"; exon_number "14"; gene_name "ENSCGRG00001020408.1"; oId "ENSCGRT00001025855.1"; nearest_ref "ENSCGRT00001025855.1"; class_code "="; tss_id "TSS318"; p_id "P220";
LT883664v1	Cufflinks	exon	51091669	51091676	.	+	.	gene_id "XLOC_000236"; transcript_id "TCONS_00000439"; exon_number "1"; gene_name "ENSCGRG00001020931.1"; oId "ENSCGRT00001026616.1"; nearest_ref "ENSCGRT00001026616.1"; class_code "="; tss_id "TSS325"; p_id "P227";
LT883664v1	Cufflinks	exon	51091669	51091676	.	+	.	gene_id "XLOC_000236"; transcript_id "TCONS_00000440"; exon_number "1"; gene_name "ENSCGRG00001020931.1"; oId "CUFF.387.2"; nearest_ref "ENSCGRT00001026616.1"; class_code "j"; tss_id "TSS325";
LT883664v1	Cufflinks	exon	51099871	51099974	.	+	.	gene_id "XLOC_000236"; transcript_id "TCONS_00000439"; exon_number "2"; gene_name "ENSCGRG00001020931.1"; oId "ENSCGRT00001026616.1"; nearest_ref "ENSCGRT00001026616.1"; class_code "="; tss_id "TSS325"; p_id "P227";
LT883664v1	Cufflinks	exon	51099871	51099974	.	+	.	gene_id "XLOC_000236"; transcript_id "TCONS_00000440"; exon_number "2"; gene_name "ENSCGRG00001020931.1"; oId "CUFF.387.2"; nearest_ref "ENSCGRT00001026616.1"; class_code "j"; tss_id "TSS325";
LT883664v1	Cufflinks	exon	51108033	51108088	.	+	.	gene_id "XLOC_000236"; transcript_id "TCONS_00000439"; exon_number "3"; gene_name "ENSCGRG00001020931.1"; oId "ENSCGRT00001026616.1"; nearest_ref "ENSCGRT00001026616.1"; class_code "="; tss_id "TSS325"; p_id "P227";
LT883664v1	Cufflinks	exon	51108033	51108088	.	+	.	gene_id "XLOC_000236"; transcript_id "TCONS_00000440"; exon_number "3"; gene_name "ENSCGRG00001020931.1"; oId "CUFF.387.2"; nearest_ref "ENSCGRT00001026616.1"; class_code "j"; tss_id "TSS325";
LT883664v1	Cufflinks	exon	51110144	51110234	.	+	.	gene_id "XLOC_000236"; transcript_id "TCONS_00000439"; exon_number "4"; gene_name "ENSCGRG00001020931.1"; oId "ENSCGRT00001026616.1"; nearest_ref "ENSCGRT00001026616.1"; class_code "="; tss_id "TSS325"; p_id "P227";
LT883664v1	Cufflinks	exon	51110144	51110234	.	+	.	gene_id "XLOC_000236"; transcript_id "TCONS_00000440"; exon_number "4"; gene_name "ENSCGRG00001020931.1"; oId "CUFF.387.2"; nearest_ref "ENSCGRT00001026616.1"; class_code "j"; tss_id "TSS325";
LT883664v1	Cufflinks	exon	51111660	51111781	.	+	.	gene_id "XLOC_000236"; transcript_id "TCONS_00000439"; exon_number "5"; gene_name "ENSCGRG00001020931.1"; oId "ENSCGRT00001026616.1"; nearest_ref "ENSCGRT00001026616.1"; class_code "="; tss_id "TSS325"; p_id "P227";
LT883664v1	Cufflinks	exon	51111660	51111781	.	+	.	gene_id "XLOC_000236"; transcript_id "TCONS_00000440"; exon_number "5"; gene_name "ENSCGRG00001020931.1"; oId "CUFF.387.2"; nearest_ref "ENSCGRT00001026616.1"; class_code "j"; tss_id "TSS325";
LT883664v1	Cufflinks	exon	51116700	51116810	.	+	.	gene_id "XLOC_000236"; transcript_id "TCONS_00000439"; exon_number "6"; gene_name "ENSCGRG00001020931.1"; oId "ENSCGRT00001026616.1"; nearest_ref "ENSCGRT00001026616.1"; class_code "="; tss_id "TSS325"; p_id "P227";
LT883664v1	Cufflinks	exon	51116700	51116810	.	+	.	gene_id "XLOC_000236"; transcript_id "TCONS_00000440"; exon_number "6"; gene_name "ENSCGRG00001020931.1"; oId "CUFF.387.2"; nearest_ref "ENSCGRT00001026616.1"; class_code "j"; tss_id "TSS325";
LT883664v1	Cufflinks	exon	51117625	51117705	.	+	.	gene_id "XLOC_000236"; transcript_id "TCONS_00000439"; exon_number "7"; gene_name "ENSCGRG00001020931.1"; oId "ENSCGRT00001026616.1"; nearest_ref "ENSCGRT00001026616.1"; class_code "="; tss_id "TSS325"; p_id "P227";
LT883664v1	Cufflinks	exon	51117625	51117705	.	+	.	gene_id "XLOC_000236"; transcript_id "TCONS_00000440"; exon_number "7"; gene_name "ENSCGRG00001020931.1"; oId "CUFF.387.2"; nearest_ref "ENSCGRT00001026616.1"; class_code "j"; tss_id "TSS325";
LT883664v1	Cufflinks	exon	51119401	51119500	.	+	.	gene_id "XLOC_000236"; transcript_id "TCONS_00000439"; exon_number "8"; gene_name "ENSCGRG00001020931.1"; oId "ENSCGRT00001026616.1"; nearest_ref "ENSCGRT00001026616.1"; class_code "="; tss_id "TSS325"; p_id "P227";
LT883664v1	Cufflinks	exon	51119401	51119500	.	+	.	gene_id "XLOC_000236"; transcript_id "TCONS_00000440"; exon_number "8"; gene_name "ENSCGRG00001020931.1"; oId "CUFF.387.2"; nearest_ref "ENSCGRT00001026616.1"; class_code "j"; tss_id "TSS325";
LT883664v1	Cufflinks	exon	51120057	51120187	.	+	.	gene_id "XLOC_000236"; transcript_id "TCONS_00000439"; exon_number "9"; gene_name "ENSCGRG00001020931.1"; oId "ENSCGRT00001026616.1"; nearest_ref "ENSCGRT00001026616.1"; class_code "="; tss_id "TSS325"; p_id "P227";
LT883664v1	Cufflinks	exon	51120057	51120187	.	+	.	gene_id "XLOC_000236"; transcript_id "TCONS_00000440"; exon_number "9"; gene_name "ENSCGRG00001020931.1"; oId "CUFF.387.2"; nearest_ref "ENSCGRT00001026616.1"; class_code "j"; tss_id "TSS325";
LT883664v1	Cufflinks	exon	51120379	51120470	.	+	.	gene_id "XLOC_000236"; transcript_id "TCONS_00000439"; exon_number "10"; gene_name "ENSCGRG00001020931.1"; oId "ENSCGRT00001026616.1"; nearest_ref "ENSCGRT00001026616.1"; class_code "="; tss_id "TSS325"; p_id "P227";
LT883664v1	Cufflinks	exon	51120379	51120470	.	+	.	gene_id "XLOC_000236"; transcript_id "TCONS_00000440"; exon_number "10"; gene_name "ENSCGRG00001020931.1"; oId "CUFF.387.2"; nearest_ref "ENSCGRT00001026616.1"; class_code "j"; tss_id "TSS325";
LT883664v1	Cufflinks	exon	51121613	51121670	.	+	.	gene_id "XLOC_000236"; transcript_id "TCONS_00000439"; exon_number "11"; gene_name "ENSCGRG00001020931.1"; oId "ENSCGRT00001026616.1"; nearest_ref "ENSCGRT00001026616.1"; class_code "="; tss_id "TSS325"; p_id "P227";
LT883664v1	Cufflinks	exon	51121613	51121670	.	+	.	gene_id "XLOC_000236"; transcript_id "TCONS_00000440"; exon_number "11"; gene_name "ENSCGRG00001020931.1"; oId "CUFF.387.2"; nearest_ref "ENSCGRT00001026616.1"; class_code "j"; tss_id "TSS325";
LT883664v1	Cufflinks	exon	51123157	51123259	.	+	.	gene_id "XLOC_000236"; transcript_id "TCONS_00000439"; exon_number "12"; gene_name "ENSCGRG00001020931.1"; oId "ENSCGRT00001026616.1"; nearest_ref "ENSCGRT00001026616.1"; class_code "="; tss_id "TSS325"; p_id "P227";
LT883664v1	Cufflinks	exon	51123157	51123204	.	+	.	gene_id "XLOC_000236"; transcript_id "TCONS_00000440"; exon_number "12"; gene_name "ENSCGRG00001020931.1"; oId "CUFF.387.2"; nearest_ref "ENSCGRT00001026616.1"; class_code "j"; tss_id "TSS325";
LT883664v1	Cufflinks	exon	51123615	51123666	.	+	.	gene_id "XLOC_000236"; transcript_id "TCONS_00000439"; exon_number "13"; gene_name "ENSCGRG00001020931.1"; oId "ENSCGRT00001026616.1"; nearest_ref "ENSCGRT00001026616.1"; class_code "="; tss_id "TSS325"; p_id "P227";
LT883664v1	Cufflinks	exon	51125053	51125135	.	+	.	gene_id "XLOC_000236"; transcript_id "TCONS_00000439"; exon_number "14"; gene_name "ENSCGRG00001020931.1"; oId "ENSCGRT00001026616.1"; nearest_ref "ENSCGRT00001026616.1"; class_code "="; tss_id "TSS325"; p_id "P227";
LT883664v1	Cufflinks	exon	51126094	51126183	.	+	.	gene_id "XLOC_000236"; transcript_id "TCONS_00000439"; exon_number "15"; gene_name "ENSCGRG00001020931.1"; oId "ENSCGRT00001026616.1"; nearest_ref "ENSCGRT00001026616.1"; class_code "="; tss_id "TSS325"; p_id "P227";
LT883664v1	Cufflinks	exon	51126784	51126850	.	+	.	gene_id "XLOC_000236"; transcript_id "TCONS_00000439"; exon_number "16"; gene_name "ENSCGRG00001020931.1"; oId "ENSCGRT00001026616.1"; nearest_ref "ENSCGRT00001026616.1"; class_code "="; tss_id "TSS325"; p_id "P227";
LT883664v1	Cufflinks	exon	51127632	51127710	.	+	.	gene_id "XLOC_000236"; transcript_id "TCONS_00000439"; exon_number "17"; gene_name "ENSCGRG00001020931.1"; oId "ENSCGRT00001026616.1"; nearest_ref "ENSCGRT00001026616.1"; class_code "="; tss_id "TSS325"; p_id "P227";
LT883664v1	Cufflinks	exon	51127896	51128041	.	+	.	gene_id "XLOC_000236"; transcript_id "TCONS_00000440"; exon_number "13"; gene_name "ENSCGRG00001020931.1"; oId "CUFF.387.2"; nearest_ref "ENSCGRT00001026616.1"; class_code "j"; tss_id "TSS325";
LT883664v1	Cufflinks	exon	51131838	51132598	.	-	.	gene_id "XLOC_001421"; transcript_id "TCONS_00002724"; exon_number "1"; gene_name "ENSCGRG00001024351.1"; oId "CUFF.391.1"; nearest_ref "ENSCGRT00001031562.1"; class_code "j"; tss_id "TSS1960";
LT883664v1	Cufflinks	exon	51132459	51132521	.	+	.	gene_id "XLOC_000237"; transcript_id "TCONS_00000441"; exon_number "1"; gene_name "ENSCGRG00001021896.1"; oId "CUFF.392.1"; nearest_ref "ENSCGRT00001028030.1"; class_code "o"; tss_id "TSS326";
LT883664v1	Cufflinks	exon	51132764	51132905	.	-	.	gene_id "XLOC_001421"; transcript_id "TCONS_00002724"; exon_number "2"; gene_name "ENSCGRG00001024351.1"; oId "CUFF.391.1"; nearest_ref "ENSCGRT00001031562.1"; class_code "j"; tss_id "TSS1960";
LT883664v1	Cufflinks	exon	51132835	51132905	.	-	.	gene_id "XLOC_001421"; transcript_id "TCONS_00002725"; exon_number "1"; gene_name "ENSCGRG00001024351.1"; oId "ENSCGRT00001031562.1"; contained_in "TCONS_00002724"; nearest_ref "ENSCGRT00001031562.1"; class_code "="; tss_id "TSS1960"; p_id "P1399";
LT883664v1	Cufflinks	exon	51133326	51133403	.	-	.	gene_id "XLOC_001421"; transcript_id "TCONS_00002724"; exon_number "3"; gene_name "ENSCGRG00001024351.1"; oId "CUFF.391.1"; nearest_ref "ENSCGRT00001031562.1"; class_code "j"; tss_id "TSS1960";
LT883664v1	Cufflinks	exon	51133326	51133403	.	-	.	gene_id "XLOC_001421"; transcript_id "TCONS_00002725"; exon_number "2"; gene_name "ENSCGRG00001024351.1"; oId "ENSCGRT00001031562.1"; contained_in "TCONS_00002724"; nearest_ref "ENSCGRT00001031562.1"; class_code "="; tss_id "TSS1960"; p_id "P1399";
LT883664v1	Cufflinks	exon	51133835	51133958	.	-	.	gene_id "XLOC_001421"; transcript_id "TCONS_00002724"; exon_number "4"; gene_name "ENSCGRG00001024351.1"; oId "CUFF.391.1"; nearest_ref "ENSCGRT00001031562.1"; class_code "j"; tss_id "TSS1960";
LT883664v1	Cufflinks	exon	51133835	51133958	.	-	.	gene_id "XLOC_001421"; transcript_id "TCONS_00002725"; exon_number "3"; gene_name "ENSCGRG00001024351.1"; oId "ENSCGRT00001031562.1"; contained_in "TCONS_00002724"; nearest_ref "ENSCGRT00001031562.1"; class_code "="; tss_id "TSS1960"; p_id "P1399";
LT883664v1	Cufflinks	exon	51136178	51136219	.	-	.	gene_id "XLOC_001421"; transcript_id "TCONS_00002724"; exon_number "5"; gene_name "ENSCGRG00001024351.1"; oId "CUFF.391.1"; nearest_ref "ENSCGRT00001031562.1"; class_code "j"; tss_id "TSS1960";
LT883664v1	Cufflinks	exon	51136178	51136219	.	-	.	gene_id "XLOC_001421"; transcript_id "TCONS_00002725"; exon_number "4"; gene_name "ENSCGRG00001024351.1"; oId "ENSCGRT00001031562.1"; contained_in "TCONS_00002724"; nearest_ref "ENSCGRT00001031562.1"; class_code "="; tss_id "TSS1960"; p_id "P1399";
LT883664v1	Cufflinks	exon	51138432	51138511	.	-	.	gene_id "XLOC_001421"; transcript_id "TCONS_00002724"; exon_number "6"; gene_name "ENSCGRG00001024351.1"; oId "CUFF.391.1"; nearest_ref "ENSCGRT00001031562.1"; class_code "j"; tss_id "TSS1960";
LT883664v1	Cufflinks	exon	51138432	51138458	.	-	.	gene_id "XLOC_001421"; transcript_id "TCONS_00002725"; exon_number "5"; gene_name "ENSCGRG00001024351.1"; oId "ENSCGRT00001031562.1"; contained_in "TCONS_00002724"; nearest_ref "ENSCGRT00001031562.1"; class_code "="; tss_id "TSS1960"; p_id "P1399";
LT883664v1	Cufflinks	exon	51159505	51159614	.	+	.	gene_id "XLOC_000238"; transcript_id "TCONS_00000442"; exon_number "1"; gene_name "ENSCGRG00001021896.1"; oId "ENSCGRT00001028030.1"; nearest_ref "ENSCGRT00001028030.1"; class_code "="; tss_id "TSS327"; p_id "P228";
LT883664v1	Cufflinks	exon	51162070	51162288	.	+	.	gene_id "XLOC_000238"; transcript_id "TCONS_00000442"; exon_number "2"; gene_name "ENSCGRG00001021896.1"; oId "ENSCGRT00001028030.1"; nearest_ref "ENSCGRT00001028030.1"; class_code "="; tss_id "TSS327"; p_id "P228";
LT883664v1	Cufflinks	exon	51164895	51164904	.	+	.	gene_id "XLOC_000237"; transcript_id "TCONS_00000441"; exon_number "2"; gene_name "ENSCGRG00001021896.1"; oId "CUFF.392.1"; nearest_ref "ENSCGRT00001028030.1"; class_code "o"; tss_id "TSS326";
LT883664v1	Cufflinks	exon	51170284	51170348	.	+	.	gene_id "XLOC_000238"; transcript_id "TCONS_00000442"; exon_number "3"; gene_name "ENSCGRG00001021896.1"; oId "ENSCGRT00001028030.1"; nearest_ref "ENSCGRT00001028030.1"; class_code "="; tss_id "TSS327"; p_id "P228";
LT883664v1	Cufflinks	exon	51180882	51180933	.	+	.	gene_id "XLOC_000238"; transcript_id "TCONS_00000442"; exon_number "4"; gene_name "ENSCGRG00001021896.1"; oId "ENSCGRT00001028030.1"; nearest_ref "ENSCGRT00001028030.1"; class_code "="; tss_id "TSS327"; p_id "P228";
LT883664v1	Cufflinks	exon	51181961	51182030	.	+	.	gene_id "XLOC_000238"; transcript_id "TCONS_00000442"; exon_number "5"; gene_name "ENSCGRG00001021896.1"; oId "ENSCGRT00001028030.1"; nearest_ref "ENSCGRT00001028030.1"; class_code "="; tss_id "TSS327"; p_id "P228";
LT883664v1	Cufflinks	exon	51183443	51183521	.	+	.	gene_id "XLOC_000238"; transcript_id "TCONS_00000442"; exon_number "6"; gene_name "ENSCGRG00001021896.1"; oId "ENSCGRT00001028030.1"; nearest_ref "ENSCGRT00001028030.1"; class_code "="; tss_id "TSS327"; p_id "P228";
LT883664v1	Cufflinks	exon	51186872	51186996	.	+	.	gene_id "XLOC_000238"; transcript_id "TCONS_00000442"; exon_number "7"; gene_name "ENSCGRG00001021896.1"; oId "ENSCGRT00001028030.1"; nearest_ref "ENSCGRT00001028030.1"; class_code "="; tss_id "TSS327"; p_id "P228";
LT883664v1	Cufflinks	exon	51190142	51190276	.	+	.	gene_id "XLOC_000238"; transcript_id "TCONS_00000442"; exon_number "8"; gene_name "ENSCGRG00001021896.1"; oId "ENSCGRT00001028030.1"; nearest_ref "ENSCGRT00001028030.1"; class_code "="; tss_id "TSS327"; p_id "P228";
LT883664v1	Cufflinks	exon	51197434	51197612	.	+	.	gene_id "XLOC_000238"; transcript_id "TCONS_00000442"; exon_number "9"; gene_name "ENSCGRG00001021896.1"; oId "ENSCGRT00001028030.1"; nearest_ref "ENSCGRT00001028030.1"; class_code "="; tss_id "TSS327"; p_id "P228";
LT883664v1	Cufflinks	exon	51201113	51201215	.	+	.	gene_id "XLOC_000238"; transcript_id "TCONS_00000442"; exon_number "10"; gene_name "ENSCGRG00001021896.1"; oId "ENSCGRT00001028030.1"; nearest_ref "ENSCGRT00001028030.1"; class_code "="; tss_id "TSS327"; p_id "P228";
LT883664v1	Cufflinks	exon	51205565	51205735	.	+	.	gene_id "XLOC_000238"; transcript_id "TCONS_00000442"; exon_number "11"; gene_name "ENSCGRG00001021896.1"; oId "ENSCGRT00001028030.1"; nearest_ref "ENSCGRT00001028030.1"; class_code "="; tss_id "TSS327"; p_id "P228";
LT883664v1	Cufflinks	exon	51207147	51207252	.	+	.	gene_id "XLOC_000238"; transcript_id "TCONS_00000442"; exon_number "12"; gene_name "ENSCGRG00001021896.1"; oId "ENSCGRT00001028030.1"; nearest_ref "ENSCGRT00001028030.1"; class_code "="; tss_id "TSS327"; p_id "P228";
LT883664v1	Cufflinks	exon	51208300	51208396	.	+	.	gene_id "XLOC_000238"; transcript_id "TCONS_00000442"; exon_number "13"; gene_name "ENSCGRG00001021896.1"; oId "ENSCGRT00001028030.1"; nearest_ref "ENSCGRT00001028030.1"; class_code "="; tss_id "TSS327"; p_id "P228";
LT883664v1	Cufflinks	exon	51209315	51209520	.	+	.	gene_id "XLOC_000238"; transcript_id "TCONS_00000442"; exon_number "14"; gene_name "ENSCGRG00001021896.1"; oId "ENSCGRT00001028030.1"; nearest_ref "ENSCGRT00001028030.1"; class_code "="; tss_id "TSS327"; p_id "P228";
LT883664v1	Cufflinks	exon	51210597	51210706	.	+	.	gene_id "XLOC_000238"; transcript_id "TCONS_00000442"; exon_number "15"; gene_name "ENSCGRG00001021896.1"; oId "ENSCGRT00001028030.1"; nearest_ref "ENSCGRT00001028030.1"; class_code "="; tss_id "TSS327"; p_id "P228";
LT883664v1	Cufflinks	exon	51210887	51212216	.	-	.	gene_id "XLOC_001422"; transcript_id "TCONS_00002726"; exon_number "1"; gene_name "ENSCGRG00001022444.1"; oId "CUFF.393.2"; nearest_ref "ENSCGRT00001028839.1"; class_code "="; tss_id "TSS1961"; p_id "P1401";
LT883664v1	Cufflinks	exon	51210887	51212216	.	-	.	gene_id "XLOC_001422"; transcript_id "TCONS_00002727"; exon_number "1"; gene_name "ENSCGRG00001022444.1"; oId "CUFF.393.1"; nearest_ref "ENSCGRT00001028828.1"; class_code "j"; tss_id "TSS1962";
LT883664v1	Cufflinks	exon	51210935	51212216	.	-	.	gene_id "XLOC_001422"; transcript_id "TCONS_00002728"; exon_number "1"; gene_name "ENSCGRG00001022444.1"; oId "ENSCGRT00001028828.1"; nearest_ref "ENSCGRT00001028828.1"; class_code "="; tss_id "TSS1963"; p_id "P1400";
LT883664v1	Cufflinks	exon	51212052	51212216	.	-	.	gene_id "XLOC_001422"; transcript_id "TCONS_00002729"; exon_number "1"; gene_name "ENSCGRG00001022444.1"; oId "ENSCGRT00001028839.1"; nearest_ref "ENSCGRT00001028839.1"; class_code "="; tss_id "TSS1961"; p_id "P1401";
LT883664v1	Cufflinks	exon	51212398	51212649	.	-	.	gene_id "XLOC_001422"; transcript_id "TCONS_00002726"; exon_number "2"; gene_name "ENSCGRG00001022444.1"; oId "CUFF.393.2"; nearest_ref "ENSCGRT00001028839.1"; class_code "="; tss_id "TSS1961"; p_id "P1401";
LT883664v1	Cufflinks	exon	51212398	51212649	.	-	.	gene_id "XLOC_001422"; transcript_id "TCONS_00002727"; exon_number "2"; gene_name "ENSCGRG00001022444.1"; oId "CUFF.393.1"; nearest_ref "ENSCGRT00001028828.1"; class_code "j"; tss_id "TSS1962";
LT883664v1	Cufflinks	exon	51212398	51212649	.	-	.	gene_id "XLOC_001422"; transcript_id "TCONS_00002728"; exon_number "2"; gene_name "ENSCGRG00001022444.1"; oId "ENSCGRT00001028828.1"; nearest_ref "ENSCGRT00001028828.1"; class_code "="; tss_id "TSS1963"; p_id "P1400";
LT883664v1	Cufflinks	exon	51212398	51212649	.	-	.	gene_id "XLOC_001422"; transcript_id "TCONS_00002729"; exon_number "2"; gene_name "ENSCGRG00001022444.1"; oId "ENSCGRT00001028839.1"; nearest_ref "ENSCGRT00001028839.1"; class_code "="; tss_id "TSS1961"; p_id "P1401";
LT883664v1	Cufflinks	exon	51213632	51213724	.	-	.	gene_id "XLOC_001422"; transcript_id "TCONS_00002726"; exon_number "3"; gene_name "ENSCGRG00001022444.1"; oId "CUFF.393.2"; nearest_ref "ENSCGRT00001028839.1"; class_code "="; tss_id "TSS1961"; p_id "P1401";
LT883664v1	Cufflinks	exon	51213632	51213724	.	-	.	gene_id "XLOC_001422"; transcript_id "TCONS_00002727"; exon_number "3"; gene_name "ENSCGRG00001022444.1"; oId "CUFF.393.1"; nearest_ref "ENSCGRT00001028828.1"; class_code "j"; tss_id "TSS1962";
LT883664v1	Cufflinks	exon	51213632	51213724	.	-	.	gene_id "XLOC_001422"; transcript_id "TCONS_00002728"; exon_number "3"; gene_name "ENSCGRG00001022444.1"; oId "ENSCGRT00001028828.1"; nearest_ref "ENSCGRT00001028828.1"; class_code "="; tss_id "TSS1963"; p_id "P1400";
LT883664v1	Cufflinks	exon	51213632	51213724	.	-	.	gene_id "XLOC_001422"; transcript_id "TCONS_00002729"; exon_number "3"; gene_name "ENSCGRG00001022444.1"; oId "ENSCGRT00001028839.1"; nearest_ref "ENSCGRT00001028839.1"; class_code "="; tss_id "TSS1961"; p_id "P1401";
LT883664v1	Cufflinks	exon	51214071	51214231	.	-	.	gene_id "XLOC_001422"; transcript_id "TCONS_00002726"; exon_number "4"; gene_name "ENSCGRG00001022444.1"; oId "CUFF.393.2"; nearest_ref "ENSCGRT00001028839.1"; class_code "="; tss_id "TSS1961"; p_id "P1401";
LT883664v1	Cufflinks	exon	51214071	51214231	.	-	.	gene_id "XLOC_001422"; transcript_id "TCONS_00002727"; exon_number "4"; gene_name "ENSCGRG00001022444.1"; oId "CUFF.393.1"; nearest_ref "ENSCGRT00001028828.1"; class_code "j"; tss_id "TSS1962";
LT883664v1	Cufflinks	exon	51214071	51214231	.	-	.	gene_id "XLOC_001422"; transcript_id "TCONS_00002728"; exon_number "4"; gene_name "ENSCGRG00001022444.1"; oId "ENSCGRT00001028828.1"; nearest_ref "ENSCGRT00001028828.1"; class_code "="; tss_id "TSS1963"; p_id "P1400";
LT883664v1	Cufflinks	exon	51214071	51214231	.	-	.	gene_id "XLOC_001422"; transcript_id "TCONS_00002729"; exon_number "4"; gene_name "ENSCGRG00001022444.1"; oId "ENSCGRT00001028839.1"; nearest_ref "ENSCGRT00001028839.1"; class_code "="; tss_id "TSS1961"; p_id "P1401";
LT883664v1	Cufflinks	exon	51214888	51215018	.	-	.	gene_id "XLOC_001422"; transcript_id "TCONS_00002726"; exon_number "5"; gene_name "ENSCGRG00001022444.1"; oId "CUFF.393.2"; nearest_ref "ENSCGRT00001028839.1"; class_code "="; tss_id "TSS1961"; p_id "P1401";
LT883664v1	Cufflinks	exon	51214888	51215018	.	-	.	gene_id "XLOC_001422"; transcript_id "TCONS_00002727"; exon_number "5"; gene_name "ENSCGRG00001022444.1"; oId "CUFF.393.1"; nearest_ref "ENSCGRT00001028828.1"; class_code "j"; tss_id "TSS1962";
LT883664v1	Cufflinks	exon	51214888	51215018	.	-	.	gene_id "XLOC_001422"; transcript_id "TCONS_00002728"; exon_number "5"; gene_name "ENSCGRG00001022444.1"; oId "ENSCGRT00001028828.1"; nearest_ref "ENSCGRT00001028828.1"; class_code "="; tss_id "TSS1963"; p_id "P1400";
LT883664v1	Cufflinks	exon	51214888	51215018	.	-	.	gene_id "XLOC_001422"; transcript_id "TCONS_00002729"; exon_number "5"; gene_name "ENSCGRG00001022444.1"; oId "ENSCGRT00001028839.1"; nearest_ref "ENSCGRT00001028839.1"; class_code "="; tss_id "TSS1961"; p_id "P1401";
LT883664v1	Cufflinks	exon	51215306	51215469	.	-	.	gene_id "XLOC_001422"; transcript_id "TCONS_00002726"; exon_number "6"; gene_name "ENSCGRG00001022444.1"; oId "CUFF.393.2"; nearest_ref "ENSCGRT00001028839.1"; class_code "="; tss_id "TSS1961"; p_id "P1401";
LT883664v1	Cufflinks	exon	51215306	51215469	.	-	.	gene_id "XLOC_001422"; transcript_id "TCONS_00002727"; exon_number "6"; gene_name "ENSCGRG00001022444.1"; oId "CUFF.393.1"; nearest_ref "ENSCGRT00001028828.1"; class_code "j"; tss_id "TSS1962";
LT883664v1	Cufflinks	exon	51215306	51215469	.	-	.	gene_id "XLOC_001422"; transcript_id "TCONS_00002728"; exon_number "6"; gene_name "ENSCGRG00001022444.1"; oId "ENSCGRT00001028828.1"; nearest_ref "ENSCGRT00001028828.1"; class_code "="; tss_id "TSS1963"; p_id "P1400";
LT883664v1	Cufflinks	exon	51215306	51215469	.	-	.	gene_id "XLOC_001422"; transcript_id "TCONS_00002729"; exon_number "6"; gene_name "ENSCGRG00001022444.1"; oId "ENSCGRT00001028839.1"; nearest_ref "ENSCGRT00001028839.1"; class_code "="; tss_id "TSS1961"; p_id "P1401";
LT883664v1	Cufflinks	exon	51219742	51219838	.	-	.	gene_id "XLOC_001422"; transcript_id "TCONS_00002726"; exon_number "7"; gene_name "ENSCGRG00001022444.1"; oId "CUFF.393.2"; nearest_ref "ENSCGRT00001028839.1"; class_code "="; tss_id "TSS1961"; p_id "P1401";
LT883664v1	Cufflinks	exon	51219742	51219838	.	-	.	gene_id "XLOC_001422"; transcript_id "TCONS_00002727"; exon_number "7"; gene_name "ENSCGRG00001022444.1"; oId "CUFF.393.1"; nearest_ref "ENSCGRT00001028828.1"; class_code "j"; tss_id "TSS1962";
LT883664v1	Cufflinks	exon	51219742	51219838	.	-	.	gene_id "XLOC_001422"; transcript_id "TCONS_00002728"; exon_number "7"; gene_name "ENSCGRG00001022444.1"; oId "ENSCGRT00001028828.1"; nearest_ref "ENSCGRT00001028828.1"; class_code "="; tss_id "TSS1963"; p_id "P1400";
LT883664v1	Cufflinks	exon	51219742	51219838	.	-	.	gene_id "XLOC_001422"; transcript_id "TCONS_00002729"; exon_number "7"; gene_name "ENSCGRG00001022444.1"; oId "ENSCGRT00001028839.1"; nearest_ref "ENSCGRT00001028839.1"; class_code "="; tss_id "TSS1961"; p_id "P1401";
LT883664v1	Cufflinks	exon	51226133	51226279	.	-	.	gene_id "XLOC_001422"; transcript_id "TCONS_00002726"; exon_number "8"; gene_name "ENSCGRG00001022444.1"; oId "CUFF.393.2"; nearest_ref "ENSCGRT00001028839.1"; class_code "="; tss_id "TSS1961"; p_id "P1401";
LT883664v1	Cufflinks	exon	51226133	51226279	.	-	.	gene_id "XLOC_001422"; transcript_id "TCONS_00002727"; exon_number "8"; gene_name "ENSCGRG00001022444.1"; oId "CUFF.393.1"; nearest_ref "ENSCGRT00001028828.1"; class_code "j"; tss_id "TSS1962";
LT883664v1	Cufflinks	exon	51226133	51226279	.	-	.	gene_id "XLOC_001422"; transcript_id "TCONS_00002728"; exon_number "8"; gene_name "ENSCGRG00001022444.1"; oId "ENSCGRT00001028828.1"; nearest_ref "ENSCGRT00001028828.1"; class_code "="; tss_id "TSS1963"; p_id "P1400";
LT883664v1	Cufflinks	exon	51226133	51226279	.	-	.	gene_id "XLOC_001422"; transcript_id "TCONS_00002729"; exon_number "8"; gene_name "ENSCGRG00001022444.1"; oId "ENSCGRT00001028839.1"; nearest_ref "ENSCGRT00001028839.1"; class_code "="; tss_id "TSS1961"; p_id "P1401";
LT883664v1	Cufflinks	exon	51227340	51227423	.	-	.	gene_id "XLOC_001422"; transcript_id "TCONS_00002726"; exon_number "9"; gene_name "ENSCGRG00001022444.1"; oId "CUFF.393.2"; nearest_ref "ENSCGRT00001028839.1"; class_code "="; tss_id "TSS1961"; p_id "P1401";
LT883664v1	Cufflinks	exon	51227340	51227381	.	-	.	gene_id "XLOC_001422"; transcript_id "TCONS_00002727"; exon_number "9"; gene_name "ENSCGRG00001022444.1"; oId "CUFF.393.1"; nearest_ref "ENSCGRT00001028828.1"; class_code "j"; tss_id "TSS1962";
LT883664v1	Cufflinks	exon	51227340	51227423	.	-	.	gene_id "XLOC_001422"; transcript_id "TCONS_00002728"; exon_number "9"; gene_name "ENSCGRG00001022444.1"; oId "ENSCGRT00001028828.1"; nearest_ref "ENSCGRT00001028828.1"; class_code "="; tss_id "TSS1963"; p_id "P1400";
LT883664v1	Cufflinks	exon	51227340	51227423	.	-	.	gene_id "XLOC_001422"; transcript_id "TCONS_00002729"; exon_number "9"; gene_name "ENSCGRG00001022444.1"; oId "ENSCGRT00001028839.1"; nearest_ref "ENSCGRT00001028839.1"; class_code "="; tss_id "TSS1961"; p_id "P1401";
LT883664v1	Cufflinks	exon	51228173	51228447	.	-	.	gene_id "XLOC_001422"; transcript_id "TCONS_00002726"; exon_number "10"; gene_name "ENSCGRG00001022444.1"; oId "CUFF.393.2"; nearest_ref "ENSCGRT00001028839.1"; class_code "="; tss_id "TSS1961"; p_id "P1401";
LT883664v1	Cufflinks	exon	51228173	51228447	.	-	.	gene_id "XLOC_001422"; transcript_id "TCONS_00002728"; exon_number "10"; gene_name "ENSCGRG00001022444.1"; oId "ENSCGRT00001028828.1"; nearest_ref "ENSCGRT00001028828.1"; class_code "="; tss_id "TSS1963"; p_id "P1400";
LT883664v1	Cufflinks	exon	51228173	51228447	.	-	.	gene_id "XLOC_001422"; transcript_id "TCONS_00002729"; exon_number "10"; gene_name "ENSCGRG00001022444.1"; oId "ENSCGRT00001028839.1"; nearest_ref "ENSCGRT00001028839.1"; class_code "="; tss_id "TSS1961"; p_id "P1401";
LT883664v1	Cufflinks	exon	51229434	51229529	.	-	.	gene_id "XLOC_001422"; transcript_id "TCONS_00002726"; exon_number "11"; gene_name "ENSCGRG00001022444.1"; oId "CUFF.393.2"; nearest_ref "ENSCGRT00001028839.1"; class_code "="; tss_id "TSS1961"; p_id "P1401";
LT883664v1	Cufflinks	exon	51229434	51229529	.	-	.	gene_id "XLOC_001422"; transcript_id "TCONS_00002728"; exon_number "11"; gene_name "ENSCGRG00001022444.1"; oId "ENSCGRT00001028828.1"; nearest_ref "ENSCGRT00001028828.1"; class_code "="; tss_id "TSS1963"; p_id "P1400";
LT883664v1	Cufflinks	exon	51229434	51229529	.	-	.	gene_id "XLOC_001422"; transcript_id "TCONS_00002729"; exon_number "11"; gene_name "ENSCGRG00001022444.1"; oId "ENSCGRT00001028839.1"; nearest_ref "ENSCGRT00001028839.1"; class_code "="; tss_id "TSS1961"; p_id "P1401";
LT883664v1	Cufflinks	exon	51231098	51231182	.	-	.	gene_id "XLOC_001423"; transcript_id "TCONS_00002730"; exon_number "1"; gene_name "ENSCGRG00001005932.1"; oId "ENSCGRT00001006985.1"; nearest_ref "ENSCGRT00001006985.1"; class_code "="; tss_id "TSS1964";
LT883664v1	Cufflinks	exon	51233409	51233492	.	-	.	gene_id "XLOC_001422"; transcript_id "TCONS_00002726"; exon_number "12"; gene_name "ENSCGRG00001022444.1"; oId "CUFF.393.2"; nearest_ref "ENSCGRT00001028839.1"; class_code "="; tss_id "TSS1961"; p_id "P1401";
LT883664v1	Cufflinks	exon	51233409	51233492	.	-	.	gene_id "XLOC_001422"; transcript_id "TCONS_00002728"; exon_number "12"; gene_name "ENSCGRG00001022444.1"; oId "ENSCGRT00001028828.1"; nearest_ref "ENSCGRT00001028828.1"; class_code "="; tss_id "TSS1963"; p_id "P1400";
LT883664v1	Cufflinks	exon	51233409	51233492	.	-	.	gene_id "XLOC_001422"; transcript_id "TCONS_00002729"; exon_number "12"; gene_name "ENSCGRG00001022444.1"; oId "ENSCGRT00001028839.1"; nearest_ref "ENSCGRT00001028839.1"; class_code "="; tss_id "TSS1961"; p_id "P1401";
LT883664v1	Cufflinks	exon	51233818	51233844	.	-	.	gene_id "XLOC_001422"; transcript_id "TCONS_00002726"; exon_number "13"; gene_name "ENSCGRG00001022444.1"; oId "CUFF.393.2"; nearest_ref "ENSCGRT00001028839.1"; class_code "="; tss_id "TSS1961"; p_id "P1401";
LT883664v1	Cufflinks	exon	51233818	51233844	.	-	.	gene_id "XLOC_001422"; transcript_id "TCONS_00002729"; exon_number "13"; gene_name "ENSCGRG00001022444.1"; oId "ENSCGRT00001028839.1"; nearest_ref "ENSCGRT00001028839.1"; class_code "="; tss_id "TSS1961"; p_id "P1401";
LT883664v1	Cufflinks	exon	51253989	51254000	.	-	.	gene_id "XLOC_001422"; transcript_id "TCONS_00002728"; exon_number "13"; gene_name "ENSCGRG00001022444.1"; oId "ENSCGRT00001028828.1"; nearest_ref "ENSCGRT00001028828.1"; class_code "="; tss_id "TSS1963"; p_id "P1400";
LT883664v1	Cufflinks	exon	51293109	51293213	.	-	.	gene_id "XLOC_001422"; transcript_id "TCONS_00002731"; exon_number "1"; gene_name "ENSCGRG00001003596.1"; oId "ENSCGRT00001004303.1"; nearest_ref "ENSCGRT00001004303.1"; class_code "="; tss_id "TSS1962";
LT883664v1	Cufflinks	exon	51293207	51293217	.	-	.	gene_id "XLOC_001422"; transcript_id "TCONS_00002727"; exon_number "10"; gene_name "ENSCGRG00001022444.1"; oId "CUFF.393.1"; nearest_ref "ENSCGRT00001028828.1"; class_code "j"; tss_id "TSS1962";
LT883664v1	Cufflinks	exon	51337718	51337904	.	-	.	gene_id "XLOC_001424"; transcript_id "TCONS_00002732"; exon_number "1"; gene_name "ENSCGRG00001023672.1"; oId "CUFF.384.1"; nearest_ref "ENSCGRT00001030562.1"; class_code "j"; tss_id "TSS1965";
LT883664v1	Cufflinks	exon	51351581	51352471	.	-	.	gene_id "XLOC_001424"; transcript_id "TCONS_00002733"; exon_number "1"; gene_name "ENSCGRG00001023672.1"; oId "CUFF.384.2"; nearest_ref "ENSCGRT00001030562.1"; class_code "="; tss_id "TSS1965"; p_id "P1402";
```
