## Supplementary material for "A massively parallel reporter screen defines the syntax of SECReTE, a secretion-enhancing *cis* regulatory targeting element, in mammalian cells": all supplementary Files: supplementary_file_3.gtf (part 3 of 125)

```
LT883664v1	Cufflinks	exon	51352277	51352471	.	-	.	gene_id "XLOC_001424"; transcript_id "TCONS_00002732"; exon_number "2"; gene_name "ENSCGRG00001023672.1"; oId "CUFF.384.1"; nearest_ref "ENSCGRT00001030562.1"; class_code "j"; tss_id "TSS1965";
LT883664v1	Cufflinks	exon	51352385	51352471	.	-	.	gene_id "XLOC_001424"; transcript_id "TCONS_00002734"; exon_number "1"; gene_name "ENSCGRG00001023672.1"; oId "ENSCGRT00001030562.1"; contained_in "TCONS_00002732"; nearest_ref "ENSCGRT00001030562.1"; class_code "="; tss_id "TSS1965"; p_id "P1402";
LT883664v1	Cufflinks	exon	51352493	51352611	.	-	.	gene_id "XLOC_001424"; transcript_id "TCONS_00002732"; exon_number "3"; gene_name "ENSCGRG00001023672.1"; oId "CUFF.384.1"; nearest_ref "ENSCGRT00001030562.1"; class_code "j"; tss_id "TSS1965";
LT883664v1	Cufflinks	exon	51352493	51352611	.	-	.	gene_id "XLOC_001424"; transcript_id "TCONS_00002733"; exon_number "2"; gene_name "ENSCGRG00001023672.1"; oId "CUFF.384.2"; nearest_ref "ENSCGRT00001030562.1"; class_code "="; tss_id "TSS1965"; p_id "P1402";
LT883664v1	Cufflinks	exon	51352493	51352611	.	-	.	gene_id "XLOC_001424"; transcript_id "TCONS_00002734"; exon_number "2"; gene_name "ENSCGRG00001023672.1"; oId "ENSCGRT00001030562.1"; contained_in "TCONS_00002732"; nearest_ref "ENSCGRT00001030562.1"; class_code "="; tss_id "TSS1965"; p_id "P1402";
LT883664v1	Cufflinks	exon	51352967	51353053	.	-	.	gene_id "XLOC_001424"; transcript_id "TCONS_00002732"; exon_number "4"; gene_name "ENSCGRG00001023672.1"; oId "CUFF.384.1"; nearest_ref "ENSCGRT00001030562.1"; class_code "j"; tss_id "TSS1965";
LT883664v1	Cufflinks	exon	51352967	51353053	.	-	.	gene_id "XLOC_001424"; transcript_id "TCONS_00002733"; exon_number "3"; gene_name "ENSCGRG00001023672.1"; oId "CUFF.384.2"; nearest_ref "ENSCGRT00001030562.1"; class_code "="; tss_id "TSS1965"; p_id "P1402";
LT883664v1	Cufflinks	exon	51352967	51353053	.	-	.	gene_id "XLOC_001424"; transcript_id "TCONS_00002734"; exon_number "3"; gene_name "ENSCGRG00001023672.1"; oId "ENSCGRT00001030562.1"; contained_in "TCONS_00002732"; nearest_ref "ENSCGRT00001030562.1"; class_code "="; tss_id "TSS1965"; p_id "P1402";
LT883664v1	Cufflinks	exon	51356006	51356168	.	-	.	gene_id "XLOC_001424"; transcript_id "TCONS_00002732"; exon_number "5"; gene_name "ENSCGRG00001023672.1"; oId "CUFF.384.1"; nearest_ref "ENSCGRT00001030562.1"; class_code "j"; tss_id "TSS1965";
LT883664v1	Cufflinks	exon	51356006	51356168	.	-	.	gene_id "XLOC_001424"; transcript_id "TCONS_00002733"; exon_number "4"; gene_name "ENSCGRG00001023672.1"; oId "CUFF.384.2"; nearest_ref "ENSCGRT00001030562.1"; class_code "="; tss_id "TSS1965"; p_id "P1402";
LT883664v1	Cufflinks	exon	51356006	51356168	.	-	.	gene_id "XLOC_001424"; transcript_id "TCONS_00002734"; exon_number "4"; gene_name "ENSCGRG00001023672.1"; oId "ENSCGRT00001030562.1"; contained_in "TCONS_00002732"; nearest_ref "ENSCGRT00001030562.1"; class_code "="; tss_id "TSS1965"; p_id "P1402";
LT883664v1	Cufflinks	exon	51357848	51358051	.	-	.	gene_id "XLOC_001424"; transcript_id "TCONS_00002732"; exon_number "6"; gene_name "ENSCGRG00001023672.1"; oId "CUFF.384.1"; nearest_ref "ENSCGRT00001030562.1"; class_code "j"; tss_id "TSS1965";
LT883664v1	Cufflinks	exon	51357848	51358051	.	-	.	gene_id "XLOC_001424"; transcript_id "TCONS_00002733"; exon_number "5"; gene_name "ENSCGRG00001023672.1"; oId "CUFF.384.2"; nearest_ref "ENSCGRT00001030562.1"; class_code "="; tss_id "TSS1965"; p_id "P1402";
LT883664v1	Cufflinks	exon	51357848	51358051	.	-	.	gene_id "XLOC_001424"; transcript_id "TCONS_00002734"; exon_number "5"; gene_name "ENSCGRG00001023672.1"; oId "ENSCGRT00001030562.1"; contained_in "TCONS_00002732"; nearest_ref "ENSCGRT00001030562.1"; class_code "="; tss_id "TSS1965"; p_id "P1402";
LT883664v1	Cufflinks	exon	51359165	51359310	.	-	.	gene_id "XLOC_001424"; transcript_id "TCONS_00002732"; exon_number "7"; gene_name "ENSCGRG00001023672.1"; oId "CUFF.384.1"; nearest_ref "ENSCGRT00001030562.1"; class_code "j"; tss_id "TSS1965";
LT883664v1	Cufflinks	exon	51359165	51359310	.	-	.	gene_id "XLOC_001424"; transcript_id "TCONS_00002733"; exon_number "6"; gene_name "ENSCGRG00001023672.1"; oId "CUFF.384.2"; nearest_ref "ENSCGRT00001030562.1"; class_code "="; tss_id "TSS1965"; p_id "P1402";
LT883664v1	Cufflinks	exon	51359165	51359310	.	-	.	gene_id "XLOC_001424"; transcript_id "TCONS_00002734"; exon_number "6"; gene_name "ENSCGRG00001023672.1"; oId "ENSCGRT00001030562.1"; contained_in "TCONS_00002732"; nearest_ref "ENSCGRT00001030562.1"; class_code "="; tss_id "TSS1965"; p_id "P1402";
LT883664v1	Cufflinks	exon	51362058	51362199	.	-	.	gene_id "XLOC_001424"; transcript_id "TCONS_00002732"; exon_number "8"; gene_name "ENSCGRG00001023672.1"; oId "CUFF.384.1"; nearest_ref "ENSCGRT00001030562.1"; class_code "j"; tss_id "TSS1965";
LT883664v1	Cufflinks	exon	51362058	51362199	.	-	.	gene_id "XLOC_001424"; transcript_id "TCONS_00002733"; exon_number "7"; gene_name "ENSCGRG00001023672.1"; oId "CUFF.384.2"; nearest_ref "ENSCGRT00001030562.1"; class_code "="; tss_id "TSS1965"; p_id "P1402";
LT883664v1	Cufflinks	exon	51362058	51362199	.	-	.	gene_id "XLOC_001424"; transcript_id "TCONS_00002734"; exon_number "7"; gene_name "ENSCGRG00001023672.1"; oId "ENSCGRT00001030562.1"; contained_in "TCONS_00002732"; nearest_ref "ENSCGRT00001030562.1"; class_code "="; tss_id "TSS1965"; p_id "P1402";
LT883664v1	Cufflinks	exon	51365902	51365989	.	-	.	gene_id "XLOC_001424"; transcript_id "TCONS_00002732"; exon_number "9"; gene_name "ENSCGRG00001023672.1"; oId "CUFF.384.1"; nearest_ref "ENSCGRT00001030562.1"; class_code "j"; tss_id "TSS1965";
LT883664v1	Cufflinks	exon	51365902	51365989	.	-	.	gene_id "XLOC_001424"; transcript_id "TCONS_00002733"; exon_number "8"; gene_name "ENSCGRG00001023672.1"; oId "CUFF.384.2"; nearest_ref "ENSCGRT00001030562.1"; class_code "="; tss_id "TSS1965"; p_id "P1402";
LT883664v1	Cufflinks	exon	51365902	51365989	.	-	.	gene_id "XLOC_001424"; transcript_id "TCONS_00002734"; exon_number "8"; gene_name "ENSCGRG00001023672.1"; oId "ENSCGRT00001030562.1"; contained_in "TCONS_00002732"; nearest_ref "ENSCGRT00001030562.1"; class_code "="; tss_id "TSS1965"; p_id "P1402";
LT883664v1	Cufflinks	exon	51372422	51372534	.	-	.	gene_id "XLOC_001424"; transcript_id "TCONS_00002732"; exon_number "10"; gene_name "ENSCGRG00001023672.1"; oId "CUFF.384.1"; nearest_ref "ENSCGRT00001030562.1"; class_code "j"; tss_id "TSS1965";
LT883664v1	Cufflinks	exon	51372422	51372534	.	-	.	gene_id "XLOC_001424"; transcript_id "TCONS_00002733"; exon_number "9"; gene_name "ENSCGRG00001023672.1"; oId "CUFF.384.2"; nearest_ref "ENSCGRT00001030562.1"; class_code "="; tss_id "TSS1965"; p_id "P1402";
LT883664v1	Cufflinks	exon	51372422	51372534	.	-	.	gene_id "XLOC_001424"; transcript_id "TCONS_00002734"; exon_number "9"; gene_name "ENSCGRG00001023672.1"; oId "ENSCGRT00001030562.1"; contained_in "TCONS_00002732"; nearest_ref "ENSCGRT00001030562.1"; class_code "="; tss_id "TSS1965"; p_id "P1402";
LT883664v1	Cufflinks	exon	56137956	56138728	.	+	.	gene_id "XLOC_000239"; transcript_id "TCONS_00000443"; exon_number "1"; gene_name "ENSCGRG00001024749.1"; oId "ENSCGRT00001032119.1"; nearest_ref "ENSCGRT00001032119.1"; class_code "="; tss_id "TSS328"; p_id "P229";
LT883664v1	Cufflinks	exon	56140490	56140550	.	+	.	gene_id "XLOC_000239"; transcript_id "TCONS_00000443"; exon_number "2"; gene_name "ENSCGRG00001024749.1"; oId "ENSCGRT00001032119.1"; nearest_ref "ENSCGRT00001032119.1"; class_code "="; tss_id "TSS328"; p_id "P229";
LT883664v1	Cufflinks	exon	56143522	56143574	.	+	.	gene_id "XLOC_000239"; transcript_id "TCONS_00000443"; exon_number "3"; gene_name "ENSCGRG00001024749.1"; oId "ENSCGRT00001032119.1"; nearest_ref "ENSCGRT00001032119.1"; class_code "="; tss_id "TSS328"; p_id "P229";
LT883664v1	Cufflinks	exon	56144447	56144504	.	+	.	gene_id "XLOC_000239"; transcript_id "TCONS_00000443"; exon_number "4"; gene_name "ENSCGRG00001024749.1"; oId "ENSCGRT00001032119.1"; nearest_ref "ENSCGRT00001032119.1"; class_code "="; tss_id "TSS328"; p_id "P229";
LT883664v1	Cufflinks	exon	56146747	56146817	.	+	.	gene_id "XLOC_000239"; transcript_id "TCONS_00000443"; exon_number "5"; gene_name "ENSCGRG00001024749.1"; oId "ENSCGRT00001032119.1"; nearest_ref "ENSCGRT00001032119.1"; class_code "="; tss_id "TSS328"; p_id "P229";
LT883664v1	Cufflinks	exon	56148480	56148593	.	+	.	gene_id "XLOC_000239"; transcript_id "TCONS_00000443"; exon_number "6"; gene_name "ENSCGRG00001024749.1"; oId "ENSCGRT00001032119.1"; nearest_ref "ENSCGRT00001032119.1"; class_code "="; tss_id "TSS328"; p_id "P229";
LT883664v1	Cufflinks	exon	56151953	56151998	.	+	.	gene_id "XLOC_000239"; transcript_id "TCONS_00000443"; exon_number "7"; gene_name "ENSCGRG00001024749.1"; oId "ENSCGRT00001032119.1"; nearest_ref "ENSCGRT00001032119.1"; class_code "="; tss_id "TSS328"; p_id "P229";
LT883664v1	Cufflinks	exon	56154109	56154183	.	+	.	gene_id "XLOC_000239"; transcript_id "TCONS_00000443"; exon_number "8"; gene_name "ENSCGRG00001024749.1"; oId "ENSCGRT00001032119.1"; nearest_ref "ENSCGRT00001032119.1"; class_code "="; tss_id "TSS328"; p_id "P229";
LT883664v1	Cufflinks	exon	56155566	56155801	.	+	.	gene_id "XLOC_000239"; transcript_id "TCONS_00000443"; exon_number "9"; gene_name "ENSCGRG00001024749.1"; oId "ENSCGRT00001032119.1"; nearest_ref "ENSCGRT00001032119.1"; class_code "="; tss_id "TSS328"; p_id "P229";
LT883664v1	Cufflinks	exon	56180620	56181029	.	+	.	gene_id "XLOC_000240"; transcript_id "TCONS_00000444"; exon_number "1"; gene_name "ENSCGRG00001024721.1"; oId "ENSCGRT00001032084.1"; nearest_ref "ENSCGRT00001032084.1"; class_code "="; tss_id "TSS329"; p_id "P231";
LT883664v1	Cufflinks	exon	56184920	56184979	.	+	.	gene_id "XLOC_000240"; transcript_id "TCONS_00000444"; exon_number "2"; gene_name "ENSCGRG00001024721.1"; oId "ENSCGRT00001032084.1"; nearest_ref "ENSCGRT00001032084.1"; class_code "="; tss_id "TSS329"; p_id "P231";
LT883664v1	Cufflinks	exon	56199332	56199442	.	-	.	gene_id "XLOC_001425"; transcript_id "TCONS_00002735"; exon_number "1"; gene_name "ENSCGRG00001005702.1"; oId "ENSCGRT00001006711.1"; nearest_ref "ENSCGRT00001006711.1"; class_code "="; tss_id "TSS1966";
LT883664v1	Cufflinks	exon	56231216	56231275	.	+	.	gene_id "XLOC_000240"; transcript_id "TCONS_00000444"; exon_number "3"; gene_name "ENSCGRG00001024721.1"; oId "ENSCGRT00001032084.1"; nearest_ref "ENSCGRT00001032084.1"; class_code "="; tss_id "TSS329"; p_id "P231";
LT883664v1	Cufflinks	exon	56272146	56272954	.	-	.	gene_id "XLOC_001426"; transcript_id "TCONS_00002736"; exon_number "1"; gene_name "ENSCGRG00001024787.1"; oId "ENSCGRT00001032172.1"; nearest_ref "ENSCGRT00001032172.1"; class_code "="; tss_id "TSS1967"; p_id "P1404";
LT883664v1	Cufflinks	exon	56272146	56272954	.	-	.	gene_id "XLOC_001426"; transcript_id "TCONS_00002737"; exon_number "1"; gene_name "ENSCGRG00001024787.1"; oId "ENSCGRT00001032171.1"; nearest_ref "ENSCGRT00001032171.1"; class_code "="; tss_id "TSS1967"; p_id "P1403";
LT883664v1	Cufflinks	exon	56273045	56273217	.	-	.	gene_id "XLOC_001426"; transcript_id "TCONS_00002736"; exon_number "2"; gene_name "ENSCGRG00001024787.1"; oId "ENSCGRT00001032172.1"; nearest_ref "ENSCGRT00001032172.1"; class_code "="; tss_id "TSS1967"; p_id "P1404";
LT883664v1	Cufflinks	exon	56273045	56273217	.	-	.	gene_id "XLOC_001426"; transcript_id "TCONS_00002737"; exon_number "2"; gene_name "ENSCGRG00001024787.1"; oId "ENSCGRT00001032171.1"; nearest_ref "ENSCGRT00001032171.1"; class_code "="; tss_id "TSS1967"; p_id "P1403";
LT883664v1	Cufflinks	exon	56273256	56273499	.	-	.	gene_id "XLOC_001426"; transcript_id "TCONS_00002736"; exon_number "3"; gene_name "ENSCGRG00001024787.1"; oId "ENSCGRT00001032172.1"; nearest_ref "ENSCGRT00001032172.1"; class_code "="; tss_id "TSS1967"; p_id "P1404";
LT883664v1	Cufflinks	exon	56273256	56273499	.	-	.	gene_id "XLOC_001426"; transcript_id "TCONS_00002737"; exon_number "3"; gene_name "ENSCGRG00001024787.1"; oId "ENSCGRT00001032171.1"; nearest_ref "ENSCGRT00001032171.1"; class_code "="; tss_id "TSS1967"; p_id "P1403";
LT883664v1	Cufflinks	exon	56273520	56273828	.	-	.	gene_id "XLOC_001426"; transcript_id "TCONS_00002736"; exon_number "4"; gene_name "ENSCGRG00001024787.1"; oId "ENSCGRT00001032172.1"; nearest_ref "ENSCGRT00001032172.1"; class_code "="; tss_id "TSS1967"; p_id "P1404";
LT883664v1	Cufflinks	exon	56273520	56273828	.	-	.	gene_id "XLOC_001426"; transcript_id "TCONS_00002737"; exon_number "4"; gene_name "ENSCGRG00001024787.1"; oId "ENSCGRT00001032171.1"; nearest_ref "ENSCGRT00001032171.1"; class_code "="; tss_id "TSS1967"; p_id "P1403";
LT883664v1	Cufflinks	exon	56273857	56274046	.	-	.	gene_id "XLOC_001426"; transcript_id "TCONS_00002736"; exon_number "5"; gene_name "ENSCGRG00001024787.1"; oId "ENSCGRT00001032172.1"; nearest_ref "ENSCGRT00001032172.1"; class_code "="; tss_id "TSS1967"; p_id "P1404";
LT883664v1	Cufflinks	exon	56273857	56274002	.	-	.	gene_id "XLOC_001426"; transcript_id "TCONS_00002737"; exon_number "5"; gene_name "ENSCGRG00001024787.1"; oId "ENSCGRT00001032171.1"; nearest_ref "ENSCGRT00001032171.1"; class_code "="; tss_id "TSS1967"; p_id "P1403";
LT883664v1	Cufflinks	exon	56274087	56274115	.	-	.	gene_id "XLOC_001426"; transcript_id "TCONS_00002737"; exon_number "6"; gene_name "ENSCGRG00001024787.1"; oId "ENSCGRT00001032171.1"; nearest_ref "ENSCGRT00001032171.1"; class_code "="; tss_id "TSS1967"; p_id "P1403";
LT883664v1	Cufflinks	exon	56316622	56316720	.	+	.	gene_id "XLOC_000240"; transcript_id "TCONS_00000445"; exon_number "1"; gene_name "ENSCGRG00001024721.1"; oId "ENSCGRT00001032096.1"; nearest_ref "ENSCGRT00001032096.1"; class_code "="; tss_id "TSS330"; p_id "P230";
LT883664v1	Cufflinks	exon	56316622	56316720	.	+	.	gene_id "XLOC_000240"; transcript_id "TCONS_00000446"; exon_number "1"; gene_name "ENSCGRG00001024721.1"; oId "CUFF.438.3"; nearest_ref "ENSCGRT00001032096.1"; class_code "="; tss_id "TSS330"; p_id "P230";
LT883664v1	Cufflinks	exon	56373901	56374017	.	+	.	gene_id "XLOC_000240"; transcript_id "TCONS_00000444"; exon_number "4"; gene_name "ENSCGRG00001024721.1"; oId "ENSCGRT00001032084.1"; nearest_ref "ENSCGRT00001032084.1"; class_code "="; tss_id "TSS329"; p_id "P231";
LT883664v1	Cufflinks	exon	56373901	56374017	.	+	.	gene_id "XLOC_000240"; transcript_id "TCONS_00000445"; exon_number "2"; gene_name "ENSCGRG00001024721.1"; oId "ENSCGRT00001032096.1"; nearest_ref "ENSCGRT00001032096.1"; class_code "="; tss_id "TSS330"; p_id "P230";
LT883664v1	Cufflinks	exon	56373901	56374017	.	+	.	gene_id "XLOC_000240"; transcript_id "TCONS_00000446"; exon_number "2"; gene_name "ENSCGRG00001024721.1"; oId "CUFF.438.3"; nearest_ref "ENSCGRT00001032096.1"; class_code "="; tss_id "TSS330"; p_id "P230";
LT883664v1	Cufflinks	exon	56380721	56380802	.	+	.	gene_id "XLOC_000240"; transcript_id "TCONS_00000444"; exon_number "5"; gene_name "ENSCGRG00001024721.1"; oId "ENSCGRT00001032084.1"; nearest_ref "ENSCGRT00001032084.1"; class_code "="; tss_id "TSS329"; p_id "P231";
LT883664v1	Cufflinks	exon	56380721	56380802	.	+	.	gene_id "XLOC_000240"; transcript_id "TCONS_00000445"; exon_number "3"; gene_name "ENSCGRG00001024721.1"; oId "ENSCGRT00001032096.1"; nearest_ref "ENSCGRT00001032096.1"; class_code "="; tss_id "TSS330"; p_id "P230";
LT883664v1	Cufflinks	exon	56380721	56380802	.	+	.	gene_id "XLOC_000240"; transcript_id "TCONS_00000446"; exon_number "3"; gene_name "ENSCGRG00001024721.1"; oId "CUFF.438.3"; nearest_ref "ENSCGRT00001032096.1"; class_code "="; tss_id "TSS330"; p_id "P230";
LT883664v1	Cufflinks	exon	56390921	56391001	.	+	.	gene_id "XLOC_000240"; transcript_id "TCONS_00000444"; exon_number "6"; gene_name "ENSCGRG00001024721.1"; oId "ENSCGRT00001032084.1"; nearest_ref "ENSCGRT00001032084.1"; class_code "="; tss_id "TSS329"; p_id "P231";
LT883664v1	Cufflinks	exon	56390921	56391001	.	+	.	gene_id "XLOC_000240"; transcript_id "TCONS_00000445"; exon_number "4"; gene_name "ENSCGRG00001024721.1"; oId "ENSCGRT00001032096.1"; nearest_ref "ENSCGRT00001032096.1"; class_code "="; tss_id "TSS330"; p_id "P230";
LT883664v1	Cufflinks	exon	56390921	56391001	.	+	.	gene_id "XLOC_000240"; transcript_id "TCONS_00000446"; exon_number "4"; gene_name "ENSCGRG00001024721.1"; oId "CUFF.438.3"; nearest_ref "ENSCGRT00001032096.1"; class_code "="; tss_id "TSS330"; p_id "P230";
LT883664v1	Cufflinks	exon	56392472	56392551	.	+	.	gene_id "XLOC_000240"; transcript_id "TCONS_00000444"; exon_number "7"; gene_name "ENSCGRG00001024721.1"; oId "ENSCGRT00001032084.1"; nearest_ref "ENSCGRT00001032084.1"; class_code "="; tss_id "TSS329"; p_id "P231";
LT883664v1	Cufflinks	exon	56392472	56392551	.	+	.	gene_id "XLOC_000240"; transcript_id "TCONS_00000445"; exon_number "5"; gene_name "ENSCGRG00001024721.1"; oId "ENSCGRT00001032096.1"; nearest_ref "ENSCGRT00001032096.1"; class_code "="; tss_id "TSS330"; p_id "P230";
LT883664v1	Cufflinks	exon	56392472	56392551	.	+	.	gene_id "XLOC_000240"; transcript_id "TCONS_00000446"; exon_number "5"; gene_name "ENSCGRG00001024721.1"; oId "CUFF.438.3"; nearest_ref "ENSCGRT00001032096.1"; class_code "="; tss_id "TSS330"; p_id "P230";
LT883664v1	Cufflinks	exon	56395538	56395644	.	+	.	gene_id "XLOC_000240"; transcript_id "TCONS_00000444"; exon_number "8"; gene_name "ENSCGRG00001024721.1"; oId "ENSCGRT00001032084.1"; nearest_ref "ENSCGRT00001032084.1"; class_code "="; tss_id "TSS329"; p_id "P231";
LT883664v1	Cufflinks	exon	56395538	56395644	.	+	.	gene_id "XLOC_000240"; transcript_id "TCONS_00000445"; exon_number "6"; gene_name "ENSCGRG00001024721.1"; oId "ENSCGRT00001032096.1"; nearest_ref "ENSCGRT00001032096.1"; class_code "="; tss_id "TSS330"; p_id "P230";
LT883664v1	Cufflinks	exon	56395538	56395644	.	+	.	gene_id "XLOC_000240"; transcript_id "TCONS_00000446"; exon_number "6"; gene_name "ENSCGRG00001024721.1"; oId "CUFF.438.3"; nearest_ref "ENSCGRT00001032096.1"; class_code "="; tss_id "TSS330"; p_id "P230";
LT883664v1	Cufflinks	exon	56398939	56398976	.	+	.	gene_id "XLOC_000240"; transcript_id "TCONS_00000444"; exon_number "9"; gene_name "ENSCGRG00001024721.1"; oId "ENSCGRT00001032084.1"; nearest_ref "ENSCGRT00001032084.1"; class_code "="; tss_id "TSS329"; p_id "P231";
LT883664v1	Cufflinks	exon	56398939	56398976	.	+	.	gene_id "XLOC_000240"; transcript_id "TCONS_00000445"; exon_number "7"; gene_name "ENSCGRG00001024721.1"; oId "ENSCGRT00001032096.1"; nearest_ref "ENSCGRT00001032096.1"; class_code "="; tss_id "TSS330"; p_id "P230";
LT883664v1	Cufflinks	exon	56398939	56398976	.	+	.	gene_id "XLOC_000240"; transcript_id "TCONS_00000446"; exon_number "7"; gene_name "ENSCGRG00001024721.1"; oId "CUFF.438.3"; nearest_ref "ENSCGRT00001032096.1"; class_code "="; tss_id "TSS330"; p_id "P230";
LT883664v1	Cufflinks	exon	56399440	56399582	.	+	.	gene_id "XLOC_000240"; transcript_id "TCONS_00000444"; exon_number "10"; gene_name "ENSCGRG00001024721.1"; oId "ENSCGRT00001032084.1"; nearest_ref "ENSCGRT00001032084.1"; class_code "="; tss_id "TSS329"; p_id "P231";
LT883664v1	Cufflinks	exon	56399440	56399582	.	+	.	gene_id "XLOC_000240"; transcript_id "TCONS_00000445"; exon_number "8"; gene_name "ENSCGRG00001024721.1"; oId "ENSCGRT00001032096.1"; nearest_ref "ENSCGRT00001032096.1"; class_code "="; tss_id "TSS330"; p_id "P230";
LT883664v1	Cufflinks	exon	56399440	56399582	.	+	.	gene_id "XLOC_000240"; transcript_id "TCONS_00000446"; exon_number "8"; gene_name "ENSCGRG00001024721.1"; oId "CUFF.438.3"; nearest_ref "ENSCGRT00001032096.1"; class_code "="; tss_id "TSS330"; p_id "P230";
LT883664v1	Cufflinks	exon	56404988	56405058	.	+	.	gene_id "XLOC_000240"; transcript_id "TCONS_00000444"; exon_number "11"; gene_name "ENSCGRG00001024721.1"; oId "ENSCGRT00001032084.1"; nearest_ref "ENSCGRT00001032084.1"; class_code "="; tss_id "TSS329"; p_id "P231";
LT883664v1	Cufflinks	exon	56404988	56405058	.	+	.	gene_id "XLOC_000240"; transcript_id "TCONS_00000445"; exon_number "9"; gene_name "ENSCGRG00001024721.1"; oId "ENSCGRT00001032096.1"; nearest_ref "ENSCGRT00001032096.1"; class_code "="; tss_id "TSS330"; p_id "P230";
LT883664v1	Cufflinks	exon	56404988	56405058	.	+	.	gene_id "XLOC_000240"; transcript_id "TCONS_00000446"; exon_number "9"; gene_name "ENSCGRG00001024721.1"; oId "CUFF.438.3"; nearest_ref "ENSCGRT00001032096.1"; class_code "="; tss_id "TSS330"; p_id "P230";
LT883664v1	Cufflinks	exon	56406702	56406790	.	+	.	gene_id "XLOC_000240"; transcript_id "TCONS_00000444"; exon_number "12"; gene_name "ENSCGRG00001024721.1"; oId "ENSCGRT00001032084.1"; nearest_ref "ENSCGRT00001032084.1"; class_code "="; tss_id "TSS329"; p_id "P231";
LT883664v1	Cufflinks	exon	56406702	56406790	.	+	.	gene_id "XLOC_000240"; transcript_id "TCONS_00000445"; exon_number "10"; gene_name "ENSCGRG00001024721.1"; oId "ENSCGRT00001032096.1"; nearest_ref "ENSCGRT00001032096.1"; class_code "="; tss_id "TSS330"; p_id "P230";
LT883664v1	Cufflinks	exon	56406702	56406790	.	+	.	gene_id "XLOC_000240"; transcript_id "TCONS_00000446"; exon_number "10"; gene_name "ENSCGRG00001024721.1"; oId "CUFF.438.3"; nearest_ref "ENSCGRT00001032096.1"; class_code "="; tss_id "TSS330"; p_id "P230";
LT883664v1	Cufflinks	exon	56420477	56420541	.	+	.	gene_id "XLOC_000240"; transcript_id "TCONS_00000444"; exon_number "13"; gene_name "ENSCGRG00001024721.1"; oId "ENSCGRT00001032084.1"; nearest_ref "ENSCGRT00001032084.1"; class_code "="; tss_id "TSS329"; p_id "P231";
LT883664v1	Cufflinks	exon	56420477	56420541	.	+	.	gene_id "XLOC_000240"; transcript_id "TCONS_00000445"; exon_number "11"; gene_name "ENSCGRG00001024721.1"; oId "ENSCGRT00001032096.1"; nearest_ref "ENSCGRT00001032096.1"; class_code "="; tss_id "TSS330"; p_id "P230";
LT883664v1	Cufflinks	exon	56420477	56420541	.	+	.	gene_id "XLOC_000240"; transcript_id "TCONS_00000446"; exon_number "11"; gene_name "ENSCGRG00001024721.1"; oId "CUFF.438.3"; nearest_ref "ENSCGRT00001032096.1"; class_code "="; tss_id "TSS330"; p_id "P230";
LT883664v1	Cufflinks	exon	56426562	56426664	.	+	.	gene_id "XLOC_000240"; transcript_id "TCONS_00000444"; exon_number "14"; gene_name "ENSCGRG00001024721.1"; oId "ENSCGRT00001032084.1"; nearest_ref "ENSCGRT00001032084.1"; class_code "="; tss_id "TSS329"; p_id "P231";
LT883664v1	Cufflinks	exon	56426562	56426664	.	+	.	gene_id "XLOC_000240"; transcript_id "TCONS_00000445"; exon_number "12"; gene_name "ENSCGRG00001024721.1"; oId "ENSCGRT00001032096.1"; nearest_ref "ENSCGRT00001032096.1"; class_code "="; tss_id "TSS330"; p_id "P230";
LT883664v1	Cufflinks	exon	56426562	56426664	.	+	.	gene_id "XLOC_000240"; transcript_id "TCONS_00000446"; exon_number "12"; gene_name "ENSCGRG00001024721.1"; oId "CUFF.438.3"; nearest_ref "ENSCGRT00001032096.1"; class_code "="; tss_id "TSS330"; p_id "P230";
LT883664v1	Cufflinks	exon	56433185	56433315	.	+	.	gene_id "XLOC_000240"; transcript_id "TCONS_00000444"; exon_number "15"; gene_name "ENSCGRG00001024721.1"; oId "ENSCGRT00001032084.1"; nearest_ref "ENSCGRT00001032084.1"; class_code "="; tss_id "TSS329"; p_id "P231";
LT883664v1	Cufflinks	exon	56433185	56433315	.	+	.	gene_id "XLOC_000240"; transcript_id "TCONS_00000445"; exon_number "13"; gene_name "ENSCGRG00001024721.1"; oId "ENSCGRT00001032096.1"; nearest_ref "ENSCGRT00001032096.1"; class_code "="; tss_id "TSS330"; p_id "P230";
LT883664v1	Cufflinks	exon	56433185	56433315	.	+	.	gene_id "XLOC_000240"; transcript_id "TCONS_00000446"; exon_number "13"; gene_name "ENSCGRG00001024721.1"; oId "CUFF.438.3"; nearest_ref "ENSCGRT00001032096.1"; class_code "="; tss_id "TSS330"; p_id "P230";
LT883664v1	Cufflinks	exon	56434368	56434493	.	+	.	gene_id "XLOC_000240"; transcript_id "TCONS_00000444"; exon_number "16"; gene_name "ENSCGRG00001024721.1"; oId "ENSCGRT00001032084.1"; nearest_ref "ENSCGRT00001032084.1"; class_code "="; tss_id "TSS329"; p_id "P231";
LT883664v1	Cufflinks	exon	56434368	56434493	.	+	.	gene_id "XLOC_000240"; transcript_id "TCONS_00000445"; exon_number "14"; gene_name "ENSCGRG00001024721.1"; oId "ENSCGRT00001032096.1"; nearest_ref "ENSCGRT00001032096.1"; class_code "="; tss_id "TSS330"; p_id "P230";
LT883664v1	Cufflinks	exon	56434368	56434493	.	+	.	gene_id "XLOC_000240"; transcript_id "TCONS_00000446"; exon_number "14"; gene_name "ENSCGRG00001024721.1"; oId "CUFF.438.3"; nearest_ref "ENSCGRT00001032096.1"; class_code "="; tss_id "TSS330"; p_id "P230";
LT883664v1	Cufflinks	exon	56441093	56441182	.	+	.	gene_id "XLOC_000240"; transcript_id "TCONS_00000444"; exon_number "17"; gene_name "ENSCGRG00001024721.1"; oId "ENSCGRT00001032084.1"; nearest_ref "ENSCGRT00001032084.1"; class_code "="; tss_id "TSS329"; p_id "P231";
LT883664v1	Cufflinks	exon	56441093	56441182	.	+	.	gene_id "XLOC_000240"; transcript_id "TCONS_00000445"; exon_number "15"; gene_name "ENSCGRG00001024721.1"; oId "ENSCGRT00001032096.1"; nearest_ref "ENSCGRT00001032096.1"; class_code "="; tss_id "TSS330"; p_id "P230";
LT883664v1	Cufflinks	exon	56441093	56441182	.	+	.	gene_id "XLOC_000240"; transcript_id "TCONS_00000446"; exon_number "15"; gene_name "ENSCGRG00001024721.1"; oId "CUFF.438.3"; nearest_ref "ENSCGRT00001032096.1"; class_code "="; tss_id "TSS330"; p_id "P230";
LT883664v1	Cufflinks	exon	56442420	56442578	.	+	.	gene_id "XLOC_000240"; transcript_id "TCONS_00000444"; exon_number "18"; gene_name "ENSCGRG00001024721.1"; oId "ENSCGRT00001032084.1"; nearest_ref "ENSCGRT00001032084.1"; class_code "="; tss_id "TSS329"; p_id "P231";
LT883664v1	Cufflinks	exon	56442420	56442578	.	+	.	gene_id "XLOC_000240"; transcript_id "TCONS_00000445"; exon_number "16"; gene_name "ENSCGRG00001024721.1"; oId "ENSCGRT00001032096.1"; nearest_ref "ENSCGRT00001032096.1"; class_code "="; tss_id "TSS330"; p_id "P230";
LT883664v1	Cufflinks	exon	56442420	56442578	.	+	.	gene_id "XLOC_000240"; transcript_id "TCONS_00000446"; exon_number "16"; gene_name "ENSCGRG00001024721.1"; oId "CUFF.438.3"; nearest_ref "ENSCGRT00001032096.1"; class_code "="; tss_id "TSS330"; p_id "P230";
LT883664v1	Cufflinks	exon	56444343	56444504	.	+	.	gene_id "XLOC_000240"; transcript_id "TCONS_00000444"; exon_number "19"; gene_name "ENSCGRG00001024721.1"; oId "ENSCGRT00001032084.1"; nearest_ref "ENSCGRT00001032084.1"; class_code "="; tss_id "TSS329"; p_id "P231";
LT883664v1	Cufflinks	exon	56444343	56444504	.	+	.	gene_id "XLOC_000240"; transcript_id "TCONS_00000445"; exon_number "17"; gene_name "ENSCGRG00001024721.1"; oId "ENSCGRT00001032096.1"; nearest_ref "ENSCGRT00001032096.1"; class_code "="; tss_id "TSS330"; p_id "P230";
LT883664v1	Cufflinks	exon	56444343	56444504	.	+	.	gene_id "XLOC_000240"; transcript_id "TCONS_00000446"; exon_number "17"; gene_name "ENSCGRG00001024721.1"; oId "CUFF.438.3"; nearest_ref "ENSCGRT00001032096.1"; class_code "="; tss_id "TSS330"; p_id "P230";
LT883664v1	Cufflinks	exon	56446288	56446364	.	+	.	gene_id "XLOC_000240"; transcript_id "TCONS_00000444"; exon_number "20"; gene_name "ENSCGRG00001024721.1"; oId "ENSCGRT00001032084.1"; nearest_ref "ENSCGRT00001032084.1"; class_code "="; tss_id "TSS329"; p_id "P231";
LT883664v1	Cufflinks	exon	56446288	56446364	.	+	.	gene_id "XLOC_000240"; transcript_id "TCONS_00000445"; exon_number "18"; gene_name "ENSCGRG00001024721.1"; oId "ENSCGRT00001032096.1"; nearest_ref "ENSCGRT00001032096.1"; class_code "="; tss_id "TSS330"; p_id "P230";
LT883664v1	Cufflinks	exon	56446288	56446364	.	+	.	gene_id "XLOC_000240"; transcript_id "TCONS_00000446"; exon_number "18"; gene_name "ENSCGRG00001024721.1"; oId "CUFF.438.3"; nearest_ref "ENSCGRT00001032096.1"; class_code "="; tss_id "TSS330"; p_id "P230";
LT883664v1	Cufflinks	exon	56447073	56447190	.	+	.	gene_id "XLOC_000240"; transcript_id "TCONS_00000444"; exon_number "21"; gene_name "ENSCGRG00001024721.1"; oId "ENSCGRT00001032084.1"; nearest_ref "ENSCGRT00001032084.1"; class_code "="; tss_id "TSS329"; p_id "P231";
LT883664v1	Cufflinks	exon	56447073	56447190	.	+	.	gene_id "XLOC_000240"; transcript_id "TCONS_00000445"; exon_number "19"; gene_name "ENSCGRG00001024721.1"; oId "ENSCGRT00001032096.1"; nearest_ref "ENSCGRT00001032096.1"; class_code "="; tss_id "TSS330"; p_id "P230";
LT883664v1	Cufflinks	exon	56447073	56447190	.	+	.	gene_id "XLOC_000240"; transcript_id "TCONS_00000446"; exon_number "19"; gene_name "ENSCGRG00001024721.1"; oId "CUFF.438.3"; nearest_ref "ENSCGRT00001032096.1"; class_code "="; tss_id "TSS330"; p_id "P230";
LT883664v1	Cufflinks	exon	56449389	56449526	.	+	.	gene_id "XLOC_000240"; transcript_id "TCONS_00000444"; exon_number "22"; gene_name "ENSCGRG00001024721.1"; oId "ENSCGRT00001032084.1"; nearest_ref "ENSCGRT00001032084.1"; class_code "="; tss_id "TSS329"; p_id "P231";
LT883664v1	Cufflinks	exon	56449389	56449526	.	+	.	gene_id "XLOC_000240"; transcript_id "TCONS_00000445"; exon_number "20"; gene_name "ENSCGRG00001024721.1"; oId "ENSCGRT00001032096.1"; nearest_ref "ENSCGRT00001032096.1"; class_code "="; tss_id "TSS330"; p_id "P230";
LT883664v1	Cufflinks	exon	56449389	56449526	.	+	.	gene_id "XLOC_000240"; transcript_id "TCONS_00000446"; exon_number "20"; gene_name "ENSCGRG00001024721.1"; oId "CUFF.438.3"; nearest_ref "ENSCGRT00001032096.1"; class_code "="; tss_id "TSS330"; p_id "P230";
LT883664v1	Cufflinks	exon	56450263	56453379	.	+	.	gene_id "XLOC_000240"; transcript_id "TCONS_00000444"; exon_number "23"; gene_name "ENSCGRG00001024721.1"; oId "ENSCGRT00001032084.1"; nearest_ref "ENSCGRT00001032084.1"; class_code "="; tss_id "TSS329"; p_id "P231";
LT883664v1	Cufflinks	exon	56450263	56450388	.	+	.	gene_id "XLOC_000240"; transcript_id "TCONS_00000445"; exon_number "21"; gene_name "ENSCGRG00001024721.1"; oId "ENSCGRT00001032096.1"; nearest_ref "ENSCGRT00001032096.1"; class_code "="; tss_id "TSS330"; p_id "P230";
LT883664v1	Cufflinks	exon	56450263	56453428	.	+	.	gene_id "XLOC_000240"; transcript_id "TCONS_00000446"; exon_number "21"; gene_name "ENSCGRG00001024721.1"; oId "CUFF.438.3"; nearest_ref "ENSCGRT00001032096.1"; class_code "="; tss_id "TSS330"; p_id "P230";
LT883664v1	Cufflinks	exon	56469316	56470275	.	-	.	gene_id "XLOC_001427"; transcript_id "TCONS_00002738"; exon_number "1"; gene_name "ENSCGRG00001006182.1"; oId "ENSCGRT00001007268.1"; nearest_ref "ENSCGRT00001007268.1"; class_code "="; tss_id "TSS1968"; p_id "P1405";
LT883664v1	Cufflinks	exon	56480709	56480813	.	+	.	gene_id "XLOC_000241"; transcript_id "TCONS_00000448"; exon_number "1"; gene_name "ENSCGRG00001000721.1"; oId "ENSCGRT00001000987.1"; nearest_ref "ENSCGRT00001000987.1"; class_code "="; tss_id "TSS331"; p_id "P233";
LT883664v1	Cufflinks	exon	56480709	56480813	.	+	.	gene_id "XLOC_000241"; transcript_id "TCONS_00000447"; exon_number "1"; gene_name "ENSCGRG00001000721.1"; oId "CUFF.388.2"; nearest_ref "ENSCGRT00001000987.1"; class_code "j"; tss_id "TSS331";
LT883664v1	Cufflinks	exon	56484795	56485010	.	+	.	gene_id "XLOC_000241"; transcript_id "TCONS_00000448"; exon_number "2"; gene_name "ENSCGRG00001000721.1"; oId "ENSCGRT00001000987.1"; nearest_ref "ENSCGRT00001000987.1"; class_code "="; tss_id "TSS331"; p_id "P233";
LT883664v1	Cufflinks	exon	56484795	56485010	.	+	.	gene_id "XLOC_000241"; transcript_id "TCONS_00000447"; exon_number "2"; gene_name "ENSCGRG00001000721.1"; oId "CUFF.388.2"; nearest_ref "ENSCGRT00001000987.1"; class_code "j"; tss_id "TSS331";
LT883664v1	Cufflinks	exon	56484795	56485010	.	+	.	gene_id "XLOC_000241"; transcript_id "TCONS_00000449"; exon_number "1"; gene_name "ENSCGRG00001000721.1"; oId "ENSCGRT00001000993.1"; contained_in "TCONS_00000447"; nearest_ref "ENSCGRT00001000993.1"; class_code "="; tss_id "TSS332"; p_id "P232";
LT883664v1	Cufflinks	exon	56488063	56488224	.	+	.	gene_id "XLOC_000241"; transcript_id "TCONS_00000448"; exon_number "3"; gene_name "ENSCGRG00001000721.1"; oId "ENSCGRT00001000987.1"; nearest_ref "ENSCGRT00001000987.1"; class_code "="; tss_id "TSS331"; p_id "P233";
LT883664v1	Cufflinks	exon	56488063	56488224	.	+	.	gene_id "XLOC_000241"; transcript_id "TCONS_00000447"; exon_number "3"; gene_name "ENSCGRG00001000721.1"; oId "CUFF.388.2"; nearest_ref "ENSCGRT00001000987.1"; class_code "j"; tss_id "TSS331";
LT883664v1	Cufflinks	exon	56488063	56488224	.	+	.	gene_id "XLOC_000241"; transcript_id "TCONS_00000449"; exon_number "2"; gene_name "ENSCGRG00001000721.1"; oId "ENSCGRT00001000993.1"; contained_in "TCONS_00000447"; nearest_ref "ENSCGRT00001000993.1"; class_code "="; tss_id "TSS332"; p_id "P232";
LT883664v1	Cufflinks	exon	56489089	56489188	.	+	.	gene_id "XLOC_000241"; transcript_id "TCONS_00000448"; exon_number "4"; gene_name "ENSCGRG00001000721.1"; oId "ENSCGRT00001000987.1"; nearest_ref "ENSCGRT00001000987.1"; class_code "="; tss_id "TSS331"; p_id "P233";
LT883664v1	Cufflinks	exon	56489089	56489188	.	+	.	gene_id "XLOC_000241"; transcript_id "TCONS_00000447"; exon_number "4"; gene_name "ENSCGRG00001000721.1"; oId "CUFF.388.2"; nearest_ref "ENSCGRT00001000987.1"; class_code "j"; tss_id "TSS331";
LT883664v1	Cufflinks	exon	56489089	56489188	.	+	.	gene_id "XLOC_000241"; transcript_id "TCONS_00000449"; exon_number "3"; gene_name "ENSCGRG00001000721.1"; oId "ENSCGRT00001000993.1"; contained_in "TCONS_00000447"; nearest_ref "ENSCGRT00001000993.1"; class_code "="; tss_id "TSS332"; p_id "P232";
LT883664v1	Cufflinks	exon	56490792	56490899	.	+	.	gene_id "XLOC_000241"; transcript_id "TCONS_00000448"; exon_number "5"; gene_name "ENSCGRG00001000721.1"; oId "ENSCGRT00001000987.1"; nearest_ref "ENSCGRT00001000987.1"; class_code "="; tss_id "TSS331"; p_id "P233";
LT883664v1	Cufflinks	exon	56490792	56490895	.	+	.	gene_id "XLOC_000241"; transcript_id "TCONS_00000447"; exon_number "5"; gene_name "ENSCGRG00001000721.1"; oId "CUFF.388.2"; nearest_ref "ENSCGRT00001000987.1"; class_code "j"; tss_id "TSS331";
LT883664v1	Cufflinks	exon	56490792	56490895	.	+	.	gene_id "XLOC_000241"; transcript_id "TCONS_00000449"; exon_number "4"; gene_name "ENSCGRG00001000721.1"; oId "ENSCGRT00001000993.1"; contained_in "TCONS_00000447"; nearest_ref "ENSCGRT00001000993.1"; class_code "="; tss_id "TSS332"; p_id "P232";
LT883664v1	Cufflinks	exon	56491668	56491747	.	+	.	gene_id "XLOC_000241"; transcript_id "TCONS_00000448"; exon_number "6"; gene_name "ENSCGRG00001000721.1"; oId "ENSCGRT00001000987.1"; nearest_ref "ENSCGRT00001000987.1"; class_code "="; tss_id "TSS331"; p_id "P233";
LT883664v1	Cufflinks	exon	56495084	56495224	.	+	.	gene_id "XLOC_000241"; transcript_id "TCONS_00000448"; exon_number "7"; gene_name "ENSCGRG00001000721.1"; oId "ENSCGRT00001000987.1"; nearest_ref "ENSCGRT00001000987.1"; class_code "="; tss_id "TSS331"; p_id "P233";
LT883664v1	Cufflinks	exon	56495084	56495224	.	+	.	gene_id "XLOC_000241"; transcript_id "TCONS_00000447"; exon_number "6"; gene_name "ENSCGRG00001000721.1"; oId "CUFF.388.2"; nearest_ref "ENSCGRT00001000987.1"; class_code "j"; tss_id "TSS331";
LT883664v1	Cufflinks	exon	56495084	56495224	.	+	.	gene_id "XLOC_000241"; transcript_id "TCONS_00000449"; exon_number "5"; gene_name "ENSCGRG00001000721.1"; oId "ENSCGRT00001000993.1"; contained_in "TCONS_00000447"; nearest_ref "ENSCGRT00001000993.1"; class_code "="; tss_id "TSS332"; p_id "P232";
LT883664v1	Cufflinks	exon	56497066	56497150	.	+	.	gene_id "XLOC_000241"; transcript_id "TCONS_00000448"; exon_number "8"; gene_name "ENSCGRG00001000721.1"; oId "ENSCGRT00001000987.1"; nearest_ref "ENSCGRT00001000987.1"; class_code "="; tss_id "TSS331"; p_id "P233";
LT883664v1	Cufflinks	exon	56497066	56497150	.	+	.	gene_id "XLOC_000241"; transcript_id "TCONS_00000447"; exon_number "7"; gene_name "ENSCGRG00001000721.1"; oId "CUFF.388.2"; nearest_ref "ENSCGRT00001000987.1"; class_code "j"; tss_id "TSS331";
LT883664v1	Cufflinks	exon	56497066	56497150	.	+	.	gene_id "XLOC_000241"; transcript_id "TCONS_00000449"; exon_number "6"; gene_name "ENSCGRG00001000721.1"; oId "ENSCGRT00001000993.1"; contained_in "TCONS_00000447"; nearest_ref "ENSCGRT00001000993.1"; class_code "="; tss_id "TSS332"; p_id "P232";
LT883664v1	Cufflinks	exon	56498236	56498353	.	+	.	gene_id "XLOC_000241"; transcript_id "TCONS_00000448"; exon_number "9"; gene_name "ENSCGRG00001000721.1"; oId "ENSCGRT00001000987.1"; nearest_ref "ENSCGRT00001000987.1"; class_code "="; tss_id "TSS331"; p_id "P233";
LT883664v1	Cufflinks	exon	56498236	56498353	.	+	.	gene_id "XLOC_000241"; transcript_id "TCONS_00000447"; exon_number "8"; gene_name "ENSCGRG00001000721.1"; oId "CUFF.388.2"; nearest_ref "ENSCGRT00001000987.1"; class_code "j"; tss_id "TSS331";
LT883664v1	Cufflinks	exon	56498236	56498353	.	+	.	gene_id "XLOC_000241"; transcript_id "TCONS_00000449"; exon_number "7"; gene_name "ENSCGRG00001000721.1"; oId "ENSCGRT00001000993.1"; contained_in "TCONS_00000447"; nearest_ref "ENSCGRT00001000993.1"; class_code "="; tss_id "TSS332"; p_id "P232";
LT883664v1	Cufflinks	exon	56499535	56499724	.	+	.	gene_id "XLOC_000241"; transcript_id "TCONS_00000448"; exon_number "10"; gene_name "ENSCGRG00001000721.1"; oId "ENSCGRT00001000987.1"; nearest_ref "ENSCGRT00001000987.1"; class_code "="; tss_id "TSS331"; p_id "P233";
LT883664v1	Cufflinks	exon	56499535	56499724	.	+	.	gene_id "XLOC_000241"; transcript_id "TCONS_00000447"; exon_number "9"; gene_name "ENSCGRG00001000721.1"; oId "CUFF.388.2"; nearest_ref "ENSCGRT00001000987.1"; class_code "j"; tss_id "TSS331";
LT883664v1	Cufflinks	exon	56499535	56499724	.	+	.	gene_id "XLOC_000241"; transcript_id "TCONS_00000449"; exon_number "8"; gene_name "ENSCGRG00001000721.1"; oId "ENSCGRT00001000993.1"; contained_in "TCONS_00000447"; nearest_ref "ENSCGRT00001000993.1"; class_code "="; tss_id "TSS332"; p_id "P232";
LT883664v1	Cufflinks	exon	56505311	56506849	.	-	.	gene_id "XLOC_001428"; transcript_id "TCONS_00002739"; exon_number "1"; gene_name "ENSCGRG00001024844.1"; oId "ENSCGRT00001032242.1"; nearest_ref "ENSCGRT00001032242.1"; class_code "="; tss_id "TSS1969"; p_id "P1406";
LT883664v1	Cufflinks	exon	56507007	56507081	.	-	.	gene_id "XLOC_001428"; transcript_id "TCONS_00002739"; exon_number "2"; gene_name "ENSCGRG00001024844.1"; oId "ENSCGRT00001032242.1"; nearest_ref "ENSCGRT00001032242.1"; class_code "="; tss_id "TSS1969"; p_id "P1406";
LT883664v1	Cufflinks	exon	56519031	56519299	.	-	.	gene_id "XLOC_001429"; transcript_id "TCONS_00002740"; exon_number "1"; gene_name "ENSCGRG00001024904.1"; oId "ENSCGRT00001032330.1"; nearest_ref "ENSCGRT00001032330.1"; class_code "="; tss_id "TSS1970"; p_id "P1407";
LT883664v1	Cufflinks	exon	56524643	56524774	.	-	.	gene_id "XLOC_001429"; transcript_id "TCONS_00002740"; exon_number "2"; gene_name "ENSCGRG00001024904.1"; oId "ENSCGRT00001032330.1"; nearest_ref "ENSCGRT00001032330.1"; class_code "="; tss_id "TSS1970"; p_id "P1407";
LT883664v1	Cufflinks	exon	56526316	56526451	.	-	.	gene_id "XLOC_001429"; transcript_id "TCONS_00002740"; exon_number "3"; gene_name "ENSCGRG00001024904.1"; oId "ENSCGRT00001032330.1"; nearest_ref "ENSCGRT00001032330.1"; class_code "="; tss_id "TSS1970"; p_id "P1407";
LT883664v1	Cufflinks	exon	56527190	56527407	.	-	.	gene_id "XLOC_001429"; transcript_id "TCONS_00002740"; exon_number "4"; gene_name "ENSCGRG00001024904.1"; oId "ENSCGRT00001032330.1"; nearest_ref "ENSCGRT00001032330.1"; class_code "="; tss_id "TSS1970"; p_id "P1407";
LT883664v1	Cufflinks	exon	56528975	56529134	.	-	.	gene_id "XLOC_001430"; transcript_id "TCONS_00002741"; exon_number "1"; gene_name "ENSCGRG00001003442.1"; oId "ENSCGRT00001004130.1"; nearest_ref "ENSCGRT00001004130.1"; class_code "="; tss_id "TSS1971";
LT883664v1	Cufflinks	exon	56529220	56529348	.	-	.	gene_id "XLOC_001429"; transcript_id "TCONS_00002740"; exon_number "5"; gene_name "ENSCGRG00001024904.1"; oId "ENSCGRT00001032330.1"; nearest_ref "ENSCGRT00001032330.1"; class_code "="; tss_id "TSS1970"; p_id "P1407";
LT883664v1	Cufflinks	exon	56530708	56530937	.	-	.	gene_id "XLOC_001429"; transcript_id "TCONS_00002740"; exon_number "6"; gene_name "ENSCGRG00001024904.1"; oId "ENSCGRT00001032330.1"; nearest_ref "ENSCGRT00001032330.1"; class_code "="; tss_id "TSS1970"; p_id "P1407";
LT883664v1	Cufflinks	exon	56531256	56531437	.	-	.	gene_id "XLOC_001429"; transcript_id "TCONS_00002740"; exon_number "7"; gene_name "ENSCGRG00001024904.1"; oId "ENSCGRT00001032330.1"; nearest_ref "ENSCGRT00001032330.1"; class_code "="; tss_id "TSS1970"; p_id "P1407";
LT883664v1	Cufflinks	exon	56533579	56533665	.	-	.	gene_id "XLOC_001429"; transcript_id "TCONS_00002740"; exon_number "8"; gene_name "ENSCGRG00001024904.1"; oId "ENSCGRT00001032330.1"; nearest_ref "ENSCGRT00001032330.1"; class_code "="; tss_id "TSS1970"; p_id "P1407";
LT883664v1	Cufflinks	exon	56609703	56611163	.	+	.	gene_id "XLOC_000242"; transcript_id "TCONS_00000450"; exon_number "1"; gene_name "ENSCGRG00001007918.1"; oId "ENSCGRT00001009242.1"; nearest_ref "ENSCGRT00001009242.1"; class_code "="; tss_id "TSS333"; p_id "P234";
LT883664v1	Cufflinks	exon	56680621	56680709	.	+	.	gene_id "XLOC_000243"; transcript_id "TCONS_00000451"; exon_number "1"; gene_name "ENSCGRG00001008011.1"; oId "ENSCGRT00001009340.1"; nearest_ref "ENSCGRT00001009340.1"; class_code "="; tss_id "TSS334";
LT883664v1	Cufflinks	exon	56736520	56736529	.	+	.	gene_id "XLOC_000244"; transcript_id "TCONS_00000452"; exon_number "1"; gene_name "ENSCGRG00001013153.1"; oId "CUFF.516.1"; nearest_ref "ENSCGRT00001015942.1"; class_code "o"; tss_id "TSS335";
LT883664v1	Cufflinks	exon	56776068	56776337	.	+	.	gene_id "XLOC_000244"; transcript_id "TCONS_00000456"; exon_number "1"; gene_name "ENSCGRG00001013153.1"; oId "CUFF.516.6"; nearest_ref "ENSCGRT00001015942.1"; class_code "="; tss_id "TSS336"; p_id "P238";
LT883664v1	Cufflinks	exon	56776068	56776337	.	+	.	gene_id "XLOC_000244"; transcript_id "TCONS_00000458"; exon_number "1"; gene_name "ENSCGRG00001013153.1"; oId "CUFF.516.8"; nearest_ref "ENSCGRT00001015942.1"; class_code "j"; tss_id "TSS336";
LT883664v1	Cufflinks	exon	56776068	56776337	.	+	.	gene_id "XLOC_000244"; transcript_id "TCONS_00000459"; exon_number "1"; gene_name "ENSCGRG00001013153.1"; oId "ENSCGRT00001015912.1"; nearest_ref "ENSCGRT00001015912.1"; class_code "="; tss_id "TSS336"; p_id "P237";
LT883664v1	Cufflinks	exon	56776068	56776337	.	+	.	gene_id "XLOC_000244"; transcript_id "TCONS_00000457"; exon_number "1"; gene_name "ENSCGRG00001013153.1"; oId "CUFF.516.7"; nearest_ref "ENSCGRT00001015942.1"; class_code "j"; tss_id "TSS336";
LT883664v1	Cufflinks	exon	56776068	56776337	.	+	.	gene_id "XLOC_000244"; transcript_id "TCONS_00000455"; exon_number "1"; gene_name "ENSCGRG00001013153.1"; oId "CUFF.516.5"; nearest_ref "ENSCGRT00001015942.1"; class_code "j"; tss_id "TSS336";
LT883664v1	Cufflinks	exon	56776068	56776337	.	+	.	gene_id "XLOC_000244"; transcript_id "TCONS_00000454"; exon_number "1"; gene_name "ENSCGRG00001013153.1"; oId "CUFF.516.4"; nearest_ref "ENSCGRT00001015952.1"; class_code "="; tss_id "TSS336"; p_id "P235";
LT883664v1	Cufflinks	exon	56776068	56776337	.	+	.	gene_id "XLOC_000244"; transcript_id "TCONS_00000453"; exon_number "1"; gene_name "ENSCGRG00001013153.1"; oId "CUFF.516.3"; nearest_ref "ENSCGRT00001015942.1"; class_code "j"; tss_id "TSS336";
LT883664v1	Cufflinks	exon	56776233	56776337	.	+	.	gene_id "XLOC_000244"; transcript_id "TCONS_00000460"; exon_number "1"; gene_name "ENSCGRG00001013153.1"; oId "ENSCGRT00001015957.1"; nearest_ref "ENSCGRT00001015957.1"; class_code "="; tss_id "TSS337"; p_id "P236";
LT883664v1	Cufflinks	exon	56776233	56776337	.	+	.	gene_id "XLOC_000244"; transcript_id "TCONS_00000462"; exon_number "1"; gene_name "ENSCGRG00001013153.1"; oId "ENSCGRT00001015952.1"; nearest_ref "ENSCGRT00001015952.1"; class_code "="; tss_id "TSS337"; p_id "P235";
LT883664v1	Cufflinks	exon	56776233	56776337	.	+	.	gene_id "XLOC_000244"; transcript_id "TCONS_00000461"; exon_number "1"; gene_name "ENSCGRG00001013153.1"; oId "ENSCGRT00001015942.1"; nearest_ref "ENSCGRT00001015942.1"; class_code "="; tss_id "TSS337"; p_id "P238";
LT883664v1	Cufflinks	exon	56811108	56811303	.	+	.	gene_id "XLOC_000244"; transcript_id "TCONS_00000456"; exon_number "2"; gene_name "ENSCGRG00001013153.1"; oId "CUFF.516.6"; nearest_ref "ENSCGRT00001015942.1"; class_code "="; tss_id "TSS336"; p_id "P238";
LT883664v1	Cufflinks	exon	56811108	56811303	.	+	.	gene_id "XLOC_000244"; transcript_id "TCONS_00000458"; exon_number "2"; gene_name "ENSCGRG00001013153.1"; oId "CUFF.516.8"; nearest_ref "ENSCGRT00001015942.1"; class_code "j"; tss_id "TSS336";
LT883664v1	Cufflinks	exon	56811108	56811303	.	+	.	gene_id "XLOC_000244"; transcript_id "TCONS_00000459"; exon_number "2"; gene_name "ENSCGRG00001013153.1"; oId "ENSCGRT00001015912.1"; nearest_ref "ENSCGRT00001015912.1"; class_code "="; tss_id "TSS336"; p_id "P237";
LT883664v1	Cufflinks	exon	56811108	56811303	.	+	.	gene_id "XLOC_000244"; transcript_id "TCONS_00000457"; exon_number "2"; gene_name "ENSCGRG00001013153.1"; oId "CUFF.516.7"; nearest_ref "ENSCGRT00001015942.1"; class_code "j"; tss_id "TSS336";
LT883664v1	Cufflinks	exon	56811108	56811303	.	+	.	gene_id "XLOC_000244"; transcript_id "TCONS_00000455"; exon_number "2"; gene_name "ENSCGRG00001013153.1"; oId "CUFF.516.5"; nearest_ref "ENSCGRT00001015942.1"; class_code "j"; tss_id "TSS336";
LT883664v1	Cufflinks	exon	56811108	56811303	.	+	.	gene_id "XLOC_000244"; transcript_id "TCONS_00000454"; exon_number "2"; gene_name "ENSCGRG00001013153.1"; oId "CUFF.516.4"; nearest_ref "ENSCGRT00001015952.1"; class_code "="; tss_id "TSS336"; p_id "P235";
LT883664v1	Cufflinks	exon	56811108	56811303	.	+	.	gene_id "XLOC_000244"; transcript_id "TCONS_00000453"; exon_number "2"; gene_name "ENSCGRG00001013153.1"; oId "CUFF.516.3"; nearest_ref "ENSCGRT00001015942.1"; class_code "j"; tss_id "TSS336";
LT883664v1	Cufflinks	exon	56811108	56811303	.	+	.	gene_id "XLOC_000244"; transcript_id "TCONS_00000460"; exon_number "2"; gene_name "ENSCGRG00001013153.1"; oId "ENSCGRT00001015957.1"; nearest_ref "ENSCGRT00001015957.1"; class_code "="; tss_id "TSS337"; p_id "P236";
LT883664v1	Cufflinks	exon	56811108	56811303	.	+	.	gene_id "XLOC_000244"; transcript_id "TCONS_00000462"; exon_number "2"; gene_name "ENSCGRG00001013153.1"; oId "ENSCGRT00001015952.1"; nearest_ref "ENSCGRT00001015952.1"; class_code "="; tss_id "TSS337"; p_id "P235";
LT883664v1	Cufflinks	exon	56811108	56811303	.	+	.	gene_id "XLOC_000244"; transcript_id "TCONS_00000461"; exon_number "2"; gene_name "ENSCGRG00001013153.1"; oId "ENSCGRT00001015942.1"; nearest_ref "ENSCGRT00001015942.1"; class_code "="; tss_id "TSS337"; p_id "P238";
LT883664v1	Cufflinks	exon	56813972	56814087	.	+	.	gene_id "XLOC_000244"; transcript_id "TCONS_00000458"; exon_number "3"; gene_name "ENSCGRG00001013153.1"; oId "CUFF.516.8"; nearest_ref "ENSCGRT00001015942.1"; class_code "j"; tss_id "TSS336";
LT883664v1	Cufflinks	exon	56813972	56814087	.	+	.	gene_id "XLOC_000244"; transcript_id "TCONS_00000459"; exon_number "3"; gene_name "ENSCGRG00001013153.1"; oId "ENSCGRT00001015912.1"; nearest_ref "ENSCGRT00001015912.1"; class_code "="; tss_id "TSS336"; p_id "P237";
LT883664v1	Cufflinks	exon	56813972	56814087	.	+	.	gene_id "XLOC_000244"; transcript_id "TCONS_00000457"; exon_number "3"; gene_name "ENSCGRG00001013153.1"; oId "CUFF.516.7"; nearest_ref "ENSCGRT00001015942.1"; class_code "j"; tss_id "TSS336";
LT883664v1	Cufflinks	exon	56813975	56814087	.	+	.	gene_id "XLOC_000244"; transcript_id "TCONS_00000456"; exon_number "3"; gene_name "ENSCGRG00001013153.1"; oId "CUFF.516.6"; nearest_ref "ENSCGRT00001015942.1"; class_code "="; tss_id "TSS336"; p_id "P238";
LT883664v1	Cufflinks	exon	56813975	56814087	.	+	.	gene_id "XLOC_000244"; transcript_id "TCONS_00000455"; exon_number "3"; gene_name "ENSCGRG00001013153.1"; oId "CUFF.516.5"; nearest_ref "ENSCGRT00001015942.1"; class_code "j"; tss_id "TSS336";
LT883664v1	Cufflinks	exon	56813975	56814087	.	+	.	gene_id "XLOC_000244"; transcript_id "TCONS_00000454"; exon_number "3"; gene_name "ENSCGRG00001013153.1"; oId "CUFF.516.4"; nearest_ref "ENSCGRT00001015952.1"; class_code "="; tss_id "TSS336"; p_id "P235";
LT883664v1	Cufflinks	exon	56813975	56814087	.	+	.	gene_id "XLOC_000244"; transcript_id "TCONS_00000453"; exon_number "3"; gene_name "ENSCGRG00001013153.1"; oId "CUFF.516.3"; nearest_ref "ENSCGRT00001015942.1"; class_code "j"; tss_id "TSS336";
LT883664v1	Cufflinks	exon	56813975	56814087	.	+	.	gene_id "XLOC_000244"; transcript_id "TCONS_00000460"; exon_number "3"; gene_name "ENSCGRG00001013153.1"; oId "ENSCGRT00001015957.1"; nearest_ref "ENSCGRT00001015957.1"; class_code "="; tss_id "TSS337"; p_id "P236";
LT883664v1	Cufflinks	exon	56813975	56814087	.	+	.	gene_id "XLOC_000244"; transcript_id "TCONS_00000462"; exon_number "3"; gene_name "ENSCGRG00001013153.1"; oId "ENSCGRT00001015952.1"; nearest_ref "ENSCGRT00001015952.1"; class_code "="; tss_id "TSS337"; p_id "P235";
LT883664v1	Cufflinks	exon	56813975	56814087	.	+	.	gene_id "XLOC_000244"; transcript_id "TCONS_00000461"; exon_number "3"; gene_name "ENSCGRG00001013153.1"; oId "ENSCGRT00001015942.1"; nearest_ref "ENSCGRT00001015942.1"; class_code "="; tss_id "TSS337"; p_id "P238";
LT883664v1	Cufflinks	exon	56814875	56815038	.	+	.	gene_id "XLOC_000244"; transcript_id "TCONS_00000456"; exon_number "4"; gene_name "ENSCGRG00001013153.1"; oId "CUFF.516.6"; nearest_ref "ENSCGRT00001015942.1"; class_code "="; tss_id "TSS336"; p_id "P238";
LT883664v1	Cufflinks	exon	56814875	56815038	.	+	.	gene_id "XLOC_000244"; transcript_id "TCONS_00000459"; exon_number "4"; gene_name "ENSCGRG00001013153.1"; oId "ENSCGRT00001015912.1"; nearest_ref "ENSCGRT00001015912.1"; class_code "="; tss_id "TSS336"; p_id "P237";
LT883664v1	Cufflinks	exon	56814875	56815038	.	+	.	gene_id "XLOC_000244"; transcript_id "TCONS_00000457"; exon_number "4"; gene_name "ENSCGRG00001013153.1"; oId "CUFF.516.7"; nearest_ref "ENSCGRT00001015942.1"; class_code "j"; tss_id "TSS336";
LT883664v1	Cufflinks	exon	56814875	56815038	.	+	.	gene_id "XLOC_000244"; transcript_id "TCONS_00000455"; exon_number "4"; gene_name "ENSCGRG00001013153.1"; oId "CUFF.516.5"; nearest_ref "ENSCGRT00001015942.1"; class_code "j"; tss_id "TSS336";
LT883664v1	Cufflinks	exon	56814875	56815038	.	+	.	gene_id "XLOC_000244"; transcript_id "TCONS_00000454"; exon_number "4"; gene_name "ENSCGRG00001013153.1"; oId "CUFF.516.4"; nearest_ref "ENSCGRT00001015952.1"; class_code "="; tss_id "TSS336"; p_id "P235";
LT883664v1	Cufflinks	exon	56814875	56815038	.	+	.	gene_id "XLOC_000244"; transcript_id "TCONS_00000453"; exon_number "4"; gene_name "ENSCGRG00001013153.1"; oId "CUFF.516.3"; nearest_ref "ENSCGRT00001015942.1"; class_code "j"; tss_id "TSS336";
LT883664v1	Cufflinks	exon	56814875	56815038	.	+	.	gene_id "XLOC_000244"; transcript_id "TCONS_00000460"; exon_number "4"; gene_name "ENSCGRG00001013153.1"; oId "ENSCGRT00001015957.1"; nearest_ref "ENSCGRT00001015957.1"; class_code "="; tss_id "TSS337"; p_id "P236";
LT883664v1	Cufflinks	exon	56814875	56815038	.	+	.	gene_id "XLOC_000244"; transcript_id "TCONS_00000462"; exon_number "4"; gene_name "ENSCGRG00001013153.1"; oId "ENSCGRT00001015952.1"; nearest_ref "ENSCGRT00001015952.1"; class_code "="; tss_id "TSS337"; p_id "P235";
LT883664v1	Cufflinks	exon	56814875	56815038	.	+	.	gene_id "XLOC_000244"; transcript_id "TCONS_00000461"; exon_number "4"; gene_name "ENSCGRG00001013153.1"; oId "ENSCGRT00001015942.1"; nearest_ref "ENSCGRT00001015942.1"; class_code "="; tss_id "TSS337"; p_id "P238";
LT883664v1	Cufflinks	exon	56814878	56815038	.	+	.	gene_id "XLOC_000244"; transcript_id "TCONS_00000458"; exon_number "4"; gene_name "ENSCGRG00001013153.1"; oId "CUFF.516.8"; nearest_ref "ENSCGRT00001015942.1"; class_code "j"; tss_id "TSS336";
LT883664v1	Cufflinks	exon	56816668	56816828	.	+	.	gene_id "XLOC_000244"; transcript_id "TCONS_00000456"; exon_number "5"; gene_name "ENSCGRG00001013153.1"; oId "CUFF.516.6"; nearest_ref "ENSCGRT00001015942.1"; class_code "="; tss_id "TSS336"; p_id "P238";
LT883664v1	Cufflinks	exon	56816668	56816828	.	+	.	gene_id "XLOC_000244"; transcript_id "TCONS_00000458"; exon_number "5"; gene_name "ENSCGRG00001013153.1"; oId "CUFF.516.8"; nearest_ref "ENSCGRT00001015942.1"; class_code "j"; tss_id "TSS336";
LT883664v1	Cufflinks	exon	56816668	56816828	.	+	.	gene_id "XLOC_000244"; transcript_id "TCONS_00000459"; exon_number "5"; gene_name "ENSCGRG00001013153.1"; oId "ENSCGRT00001015912.1"; nearest_ref "ENSCGRT00001015912.1"; class_code "="; tss_id "TSS336"; p_id "P237";
LT883664v1	Cufflinks	exon	56816668	56816828	.	+	.	gene_id "XLOC_000244"; transcript_id "TCONS_00000457"; exon_number "5"; gene_name "ENSCGRG00001013153.1"; oId "CUFF.516.7"; nearest_ref "ENSCGRT00001015942.1"; class_code "j"; tss_id "TSS336";
LT883664v1	Cufflinks	exon	56816668	56816828	.	+	.	gene_id "XLOC_000244"; transcript_id "TCONS_00000455"; exon_number "5"; gene_name "ENSCGRG00001013153.1"; oId "CUFF.516.5"; nearest_ref "ENSCGRT00001015942.1"; class_code "j"; tss_id "TSS336";
LT883664v1	Cufflinks	exon	56816668	56816828	.	+	.	gene_id "XLOC_000244"; transcript_id "TCONS_00000454"; exon_number "5"; gene_name "ENSCGRG00001013153.1"; oId "CUFF.516.4"; nearest_ref "ENSCGRT00001015952.1"; class_code "="; tss_id "TSS336"; p_id "P235";
LT883664v1	Cufflinks	exon	56816668	56816828	.	+	.	gene_id "XLOC_000244"; transcript_id "TCONS_00000453"; exon_number "5"; gene_name "ENSCGRG00001013153.1"; oId "CUFF.516.3"; nearest_ref "ENSCGRT00001015942.1"; class_code "j"; tss_id "TSS336";
LT883664v1	Cufflinks	exon	56816668	56816828	.	+	.	gene_id "XLOC_000244"; transcript_id "TCONS_00000460"; exon_number "5"; gene_name "ENSCGRG00001013153.1"; oId "ENSCGRT00001015957.1"; nearest_ref "ENSCGRT00001015957.1"; class_code "="; tss_id "TSS337"; p_id "P236";
LT883664v1	Cufflinks	exon	56816668	56816828	.	+	.	gene_id "XLOC_000244"; transcript_id "TCONS_00000462"; exon_number "5"; gene_name "ENSCGRG00001013153.1"; oId "ENSCGRT00001015952.1"; nearest_ref "ENSCGRT00001015952.1"; class_code "="; tss_id "TSS337"; p_id "P235";
LT883664v1	Cufflinks	exon	56816668	56816828	.	+	.	gene_id "XLOC_000244"; transcript_id "TCONS_00000461"; exon_number "5"; gene_name "ENSCGRG00001013153.1"; oId "ENSCGRT00001015942.1"; nearest_ref "ENSCGRT00001015942.1"; class_code "="; tss_id "TSS337"; p_id "P238";
LT883664v1	Cufflinks	exon	56820151	56820308	.	+	.	gene_id "XLOC_000244"; transcript_id "TCONS_00000456"; exon_number "6"; gene_name "ENSCGRG00001013153.1"; oId "CUFF.516.6"; nearest_ref "ENSCGRT00001015942.1"; class_code "="; tss_id "TSS336"; p_id "P238";
LT883664v1	Cufflinks	exon	56820151	56820308	.	+	.	gene_id "XLOC_000244"; transcript_id "TCONS_00000458"; exon_number "6"; gene_name "ENSCGRG00001013153.1"; oId "CUFF.516.8"; nearest_ref "ENSCGRT00001015942.1"; class_code "j"; tss_id "TSS336";
LT883664v1	Cufflinks	exon	56820151	56820308	.	+	.	gene_id "XLOC_000244"; transcript_id "TCONS_00000459"; exon_number "6"; gene_name "ENSCGRG00001013153.1"; oId "ENSCGRT00001015912.1"; nearest_ref "ENSCGRT00001015912.1"; class_code "="; tss_id "TSS336"; p_id "P237";
LT883664v1	Cufflinks	exon	56820151	56820308	.	+	.	gene_id "XLOC_000244"; transcript_id "TCONS_00000457"; exon_number "6"; gene_name "ENSCGRG00001013153.1"; oId "CUFF.516.7"; nearest_ref "ENSCGRT00001015942.1"; class_code "j"; tss_id "TSS336";
LT883664v1	Cufflinks	exon	56820151	56820308	.	+	.	gene_id "XLOC_000244"; transcript_id "TCONS_00000455"; exon_number "6"; gene_name "ENSCGRG00001013153.1"; oId "CUFF.516.5"; nearest_ref "ENSCGRT00001015942.1"; class_code "j"; tss_id "TSS336";
LT883664v1	Cufflinks	exon	56820151	56820308	.	+	.	gene_id "XLOC_000244"; transcript_id "TCONS_00000454"; exon_number "6"; gene_name "ENSCGRG00001013153.1"; oId "CUFF.516.4"; nearest_ref "ENSCGRT00001015952.1"; class_code "="; tss_id "TSS336"; p_id "P235";
LT883664v1	Cufflinks	exon	56820151	56820308	.	+	.	gene_id "XLOC_000244"; transcript_id "TCONS_00000453"; exon_number "6"; gene_name "ENSCGRG00001013153.1"; oId "CUFF.516.3"; nearest_ref "ENSCGRT00001015942.1"; class_code "j"; tss_id "TSS336";
LT883664v1	Cufflinks	exon	56820151	56820308	.	+	.	gene_id "XLOC_000244"; transcript_id "TCONS_00000460"; exon_number "6"; gene_name "ENSCGRG00001013153.1"; oId "ENSCGRT00001015957.1"; nearest_ref "ENSCGRT00001015957.1"; class_code "="; tss_id "TSS337"; p_id "P236";
LT883664v1	Cufflinks	exon	56820151	56820308	.	+	.	gene_id "XLOC_000244"; transcript_id "TCONS_00000462"; exon_number "6"; gene_name "ENSCGRG00001013153.1"; oId "ENSCGRT00001015952.1"; nearest_ref "ENSCGRT00001015952.1"; class_code "="; tss_id "TSS337"; p_id "P235";
LT883664v1	Cufflinks	exon	56820151	56820308	.	+	.	gene_id "XLOC_000244"; transcript_id "TCONS_00000461"; exon_number "6"; gene_name "ENSCGRG00001013153.1"; oId "ENSCGRT00001015942.1"; nearest_ref "ENSCGRT00001015942.1"; class_code "="; tss_id "TSS337"; p_id "P238";
LT883664v1	Cufflinks	exon	56824084	56824195	.	+	.	gene_id "XLOC_000244"; transcript_id "TCONS_00000456"; exon_number "7"; gene_name "ENSCGRG00001013153.1"; oId "CUFF.516.6"; nearest_ref "ENSCGRT00001015942.1"; class_code "="; tss_id "TSS336"; p_id "P238";
LT883664v1	Cufflinks	exon	56824084	56824195	.	+	.	gene_id "XLOC_000244"; transcript_id "TCONS_00000458"; exon_number "7"; gene_name "ENSCGRG00001013153.1"; oId "CUFF.516.8"; nearest_ref "ENSCGRT00001015942.1"; class_code "j"; tss_id "TSS336";
LT883664v1	Cufflinks	exon	56824084	56824195	.	+	.	gene_id "XLOC_000244"; transcript_id "TCONS_00000459"; exon_number "7"; gene_name "ENSCGRG00001013153.1"; oId "ENSCGRT00001015912.1"; nearest_ref "ENSCGRT00001015912.1"; class_code "="; tss_id "TSS336"; p_id "P237";
LT883664v1	Cufflinks	exon	56824084	56824195	.	+	.	gene_id "XLOC_000244"; transcript_id "TCONS_00000457"; exon_number "7"; gene_name "ENSCGRG00001013153.1"; oId "CUFF.516.7"; nearest_ref "ENSCGRT00001015942.1"; class_code "j"; tss_id "TSS336";
LT883664v1	Cufflinks	exon	56824084	56824195	.	+	.	gene_id "XLOC_000244"; transcript_id "TCONS_00000455"; exon_number "7"; gene_name "ENSCGRG00001013153.1"; oId "CUFF.516.5"; nearest_ref "ENSCGRT00001015942.1"; class_code "j"; tss_id "TSS336";
LT883664v1	Cufflinks	exon	56824084	56824195	.	+	.	gene_id "XLOC_000244"; transcript_id "TCONS_00000454"; exon_number "7"; gene_name "ENSCGRG00001013153.1"; oId "CUFF.516.4"; nearest_ref "ENSCGRT00001015952.1"; class_code "="; tss_id "TSS336"; p_id "P235";
LT883664v1	Cufflinks	exon	56824084	56824195	.	+	.	gene_id "XLOC_000244"; transcript_id "TCONS_00000453"; exon_number "7"; gene_name "ENSCGRG00001013153.1"; oId "CUFF.516.3"; nearest_ref "ENSCGRT00001015942.1"; class_code "j"; tss_id "TSS336";
LT883664v1	Cufflinks	exon	56824084	56824195	.	+	.	gene_id "XLOC_000244"; transcript_id "TCONS_00000460"; exon_number "7"; gene_name "ENSCGRG00001013153.1"; oId "ENSCGRT00001015957.1"; nearest_ref "ENSCGRT00001015957.1"; class_code "="; tss_id "TSS337"; p_id "P236";
LT883664v1	Cufflinks	exon	56824084	56824195	.	+	.	gene_id "XLOC_000244"; transcript_id "TCONS_00000462"; exon_number "7"; gene_name "ENSCGRG00001013153.1"; oId "ENSCGRT00001015952.1"; nearest_ref "ENSCGRT00001015952.1"; class_code "="; tss_id "TSS337"; p_id "P235";
LT883664v1	Cufflinks	exon	56824084	56824195	.	+	.	gene_id "XLOC_000244"; transcript_id "TCONS_00000461"; exon_number "7"; gene_name "ENSCGRG00001013153.1"; oId "ENSCGRT00001015942.1"; nearest_ref "ENSCGRT00001015942.1"; class_code "="; tss_id "TSS337"; p_id "P238";
LT883664v1	Cufflinks	exon	56825592	56825759	.	+	.	gene_id "XLOC_000244"; transcript_id "TCONS_00000456"; exon_number "8"; gene_name "ENSCGRG00001013153.1"; oId "CUFF.516.6"; nearest_ref "ENSCGRT00001015942.1"; class_code "="; tss_id "TSS336"; p_id "P238";
LT883664v1	Cufflinks	exon	56825592	56825759	.	+	.	gene_id "XLOC_000244"; transcript_id "TCONS_00000458"; exon_number "8"; gene_name "ENSCGRG00001013153.1"; oId "CUFF.516.8"; nearest_ref "ENSCGRT00001015942.1"; class_code "j"; tss_id "TSS336";
LT883664v1	Cufflinks	exon	56825592	56825759	.	+	.	gene_id "XLOC_000244"; transcript_id "TCONS_00000459"; exon_number "8"; gene_name "ENSCGRG00001013153.1"; oId "ENSCGRT00001015912.1"; nearest_ref "ENSCGRT00001015912.1"; class_code "="; tss_id "TSS336"; p_id "P237";
LT883664v1	Cufflinks	exon	56825592	56825759	.	+	.	gene_id "XLOC_000244"; transcript_id "TCONS_00000457"; exon_number "8"; gene_name "ENSCGRG00001013153.1"; oId "CUFF.516.7"; nearest_ref "ENSCGRT00001015942.1"; class_code "j"; tss_id "TSS336";
LT883664v1	Cufflinks	exon	56825592	56825759	.	+	.	gene_id "XLOC_000244"; transcript_id "TCONS_00000455"; exon_number "8"; gene_name "ENSCGRG00001013153.1"; oId "CUFF.516.5"; nearest_ref "ENSCGRT00001015942.1"; class_code "j"; tss_id "TSS336";
LT883664v1	Cufflinks	exon	56825592	56825759	.	+	.	gene_id "XLOC_000244"; transcript_id "TCONS_00000454"; exon_number "8"; gene_name "ENSCGRG00001013153.1"; oId "CUFF.516.4"; nearest_ref "ENSCGRT00001015952.1"; class_code "="; tss_id "TSS336"; p_id "P235";
LT883664v1	Cufflinks	exon	56825592	56825759	.	+	.	gene_id "XLOC_000244"; transcript_id "TCONS_00000453"; exon_number "8"; gene_name "ENSCGRG00001013153.1"; oId "CUFF.516.3"; nearest_ref "ENSCGRT00001015942.1"; class_code "j"; tss_id "TSS336";
LT883664v1	Cufflinks	exon	56825592	56825759	.	+	.	gene_id "XLOC_000244"; transcript_id "TCONS_00000460"; exon_number "8"; gene_name "ENSCGRG00001013153.1"; oId "ENSCGRT00001015957.1"; nearest_ref "ENSCGRT00001015957.1"; class_code "="; tss_id "TSS337"; p_id "P236";
LT883664v1	Cufflinks	exon	56825592	56825759	.	+	.	gene_id "XLOC_000244"; transcript_id "TCONS_00000462"; exon_number "8"; gene_name "ENSCGRG00001013153.1"; oId "ENSCGRT00001015952.1"; nearest_ref "ENSCGRT00001015952.1"; class_code "="; tss_id "TSS337"; p_id "P235";
LT883664v1	Cufflinks	exon	56825592	56825759	.	+	.	gene_id "XLOC_000244"; transcript_id "TCONS_00000461"; exon_number "8"; gene_name "ENSCGRG00001013153.1"; oId "ENSCGRT00001015942.1"; nearest_ref "ENSCGRT00001015942.1"; class_code "="; tss_id "TSS337"; p_id "P238";
LT883664v1	Cufflinks	exon	56828426	56828470	.	+	.	gene_id "XLOC_000244"; transcript_id "TCONS_00000456"; exon_number "9"; gene_name "ENSCGRG00001013153.1"; oId "CUFF.516.6"; nearest_ref "ENSCGRT00001015942.1"; class_code "="; tss_id "TSS336"; p_id "P238";
LT883664v1	Cufflinks	exon	56828426	56828470	.	+	.	gene_id "XLOC_000244"; transcript_id "TCONS_00000458"; exon_number "9"; gene_name "ENSCGRG00001013153.1"; oId "CUFF.516.8"; nearest_ref "ENSCGRT00001015942.1"; class_code "j"; tss_id "TSS336";
LT883664v1	Cufflinks	exon	56828426	56828470	.	+	.	gene_id "XLOC_000244"; transcript_id "TCONS_00000454"; exon_number "9"; gene_name "ENSCGRG00001013153.1"; oId "CUFF.516.4"; nearest_ref "ENSCGRT00001015952.1"; class_code "="; tss_id "TSS336"; p_id "P235";
LT883664v1	Cufflinks	exon	56828426	56828470	.	+	.	gene_id "XLOC_000244"; transcript_id "TCONS_00000453"; exon_number "9"; gene_name "ENSCGRG00001013153.1"; oId "CUFF.516.3"; nearest_ref "ENSCGRT00001015942.1"; class_code "j"; tss_id "TSS336";
LT883664v1	Cufflinks	exon	56828426	56828470	.	+	.	gene_id "XLOC_000244"; transcript_id "TCONS_00000460"; exon_number "9"; gene_name "ENSCGRG00001013153.1"; oId "ENSCGRT00001015957.1"; nearest_ref "ENSCGRT00001015957.1"; class_code "="; tss_id "TSS337"; p_id "P236";
LT883664v1	Cufflinks	exon	56828426	56828470	.	+	.	gene_id "XLOC_000244"; transcript_id "TCONS_00000462"; exon_number "9"; gene_name "ENSCGRG00001013153.1"; oId "ENSCGRT00001015952.1"; nearest_ref "ENSCGRT00001015952.1"; class_code "="; tss_id "TSS337"; p_id "P235";
LT883664v1	Cufflinks	exon	56828426	56828470	.	+	.	gene_id "XLOC_000244"; transcript_id "TCONS_00000461"; exon_number "9"; gene_name "ENSCGRG00001013153.1"; oId "ENSCGRT00001015942.1"; nearest_ref "ENSCGRT00001015942.1"; class_code "="; tss_id "TSS337"; p_id "P238";
LT883664v1	Cufflinks	exon	56831251	56831345	.	+	.	gene_id "XLOC_000244"; transcript_id "TCONS_00000456"; exon_number "10"; gene_name "ENSCGRG00001013153.1"; oId "CUFF.516.6"; nearest_ref "ENSCGRT00001015942.1"; class_code "="; tss_id "TSS336"; p_id "P238";
LT883664v1	Cufflinks	exon	56831251	56831345	.	+	.	gene_id "XLOC_000244"; transcript_id "TCONS_00000458"; exon_number "10"; gene_name "ENSCGRG00001013153.1"; oId "CUFF.516.8"; nearest_ref "ENSCGRT00001015942.1"; class_code "j"; tss_id "TSS336";
LT883664v1	Cufflinks	exon	56831251	56831345	.	+	.	gene_id "XLOC_000244"; transcript_id "TCONS_00000459"; exon_number "9"; gene_name "ENSCGRG00001013153.1"; oId "ENSCGRT00001015912.1"; nearest_ref "ENSCGRT00001015912.1"; class_code "="; tss_id "TSS336"; p_id "P237";
LT883664v1	Cufflinks	exon	56831251	56831345	.	+	.	gene_id "XLOC_000244"; transcript_id "TCONS_00000457"; exon_number "9"; gene_name "ENSCGRG00001013153.1"; oId "CUFF.516.7"; nearest_ref "ENSCGRT00001015942.1"; class_code "j"; tss_id "TSS336";
LT883664v1	Cufflinks	exon	56831251	56831345	.	+	.	gene_id "XLOC_000244"; transcript_id "TCONS_00000455"; exon_number "9"; gene_name "ENSCGRG00001013153.1"; oId "CUFF.516.5"; nearest_ref "ENSCGRT00001015942.1"; class_code "j"; tss_id "TSS336";
LT883664v1	Cufflinks	exon	56831251	56831345	.	+	.	gene_id "XLOC_000244"; transcript_id "TCONS_00000454"; exon_number "10"; gene_name "ENSCGRG00001013153.1"; oId "CUFF.516.4"; nearest_ref "ENSCGRT00001015952.1"; class_code "="; tss_id "TSS336"; p_id "P235";
LT883664v1	Cufflinks	exon	56831251	56831345	.	+	.	gene_id "XLOC_000244"; transcript_id "TCONS_00000453"; exon_number "10"; gene_name "ENSCGRG00001013153.1"; oId "CUFF.516.3"; nearest_ref "ENSCGRT00001015942.1"; class_code "j"; tss_id "TSS336";
LT883664v1	Cufflinks	exon	56831251	56831345	.	+	.	gene_id "XLOC_000244"; transcript_id "TCONS_00000460"; exon_number "10"; gene_name "ENSCGRG00001013153.1"; oId "ENSCGRT00001015957.1"; nearest_ref "ENSCGRT00001015957.1"; class_code "="; tss_id "TSS337"; p_id "P236";
LT883664v1	Cufflinks	exon	56831251	56831345	.	+	.	gene_id "XLOC_000244"; transcript_id "TCONS_00000462"; exon_number "10"; gene_name "ENSCGRG00001013153.1"; oId "ENSCGRT00001015952.1"; nearest_ref "ENSCGRT00001015952.1"; class_code "="; tss_id "TSS337"; p_id "P235";
LT883664v1	Cufflinks	exon	56831251	56831345	.	+	.	gene_id "XLOC_000244"; transcript_id "TCONS_00000461"; exon_number "10"; gene_name "ENSCGRG00001013153.1"; oId "ENSCGRT00001015942.1"; nearest_ref "ENSCGRT00001015942.1"; class_code "="; tss_id "TSS337"; p_id "P238";
LT883664v1	Cufflinks	exon	56832119	56832381	.	+	.	gene_id "XLOC_000244"; transcript_id "TCONS_00000456"; exon_number "11"; gene_name "ENSCGRG00001013153.1"; oId "CUFF.516.6"; nearest_ref "ENSCGRT00001015942.1"; class_code "="; tss_id "TSS336"; p_id "P238";
LT883664v1	Cufflinks	exon	56832119	56832381	.	+	.	gene_id "XLOC_000244"; transcript_id "TCONS_00000458"; exon_number "11"; gene_name "ENSCGRG00001013153.1"; oId "CUFF.516.8"; nearest_ref "ENSCGRT00001015942.1"; class_code "j"; tss_id "TSS336";
LT883664v1	Cufflinks	exon	56832119	56832381	.	+	.	gene_id "XLOC_000244"; transcript_id "TCONS_00000459"; exon_number "10"; gene_name "ENSCGRG00001013153.1"; oId "ENSCGRT00001015912.1"; nearest_ref "ENSCGRT00001015912.1"; class_code "="; tss_id "TSS336"; p_id "P237";
LT883664v1	Cufflinks	exon	56832119	56832381	.	+	.	gene_id "XLOC_000244"; transcript_id "TCONS_00000457"; exon_number "10"; gene_name "ENSCGRG00001013153.1"; oId "CUFF.516.7"; nearest_ref "ENSCGRT00001015942.1"; class_code "j"; tss_id "TSS336";
LT883664v1	Cufflinks	exon	56832119	56832381	.	+	.	gene_id "XLOC_000244"; transcript_id "TCONS_00000455"; exon_number "10"; gene_name "ENSCGRG00001013153.1"; oId "CUFF.516.5"; nearest_ref "ENSCGRT00001015942.1"; class_code "j"; tss_id "TSS336";
LT883664v1	Cufflinks	exon	56832119	56832381	.	+	.	gene_id "XLOC_000244"; transcript_id "TCONS_00000454"; exon_number "11"; gene_name "ENSCGRG00001013153.1"; oId "CUFF.516.4"; nearest_ref "ENSCGRT00001015952.1"; class_code "="; tss_id "TSS336"; p_id "P235";
LT883664v1	Cufflinks	exon	56832119	56832381	.	+	.	gene_id "XLOC_000244"; transcript_id "TCONS_00000453"; exon_number "11"; gene_name "ENSCGRG00001013153.1"; oId "CUFF.516.3"; nearest_ref "ENSCGRT00001015942.1"; class_code "j"; tss_id "TSS336";
LT883664v1	Cufflinks	exon	56832119	56832381	.	+	.	gene_id "XLOC_000244"; transcript_id "TCONS_00000460"; exon_number "11"; gene_name "ENSCGRG00001013153.1"; oId "ENSCGRT00001015957.1"; nearest_ref "ENSCGRT00001015957.1"; class_code "="; tss_id "TSS337"; p_id "P236";
LT883664v1	Cufflinks	exon	56832119	56832381	.	+	.	gene_id "XLOC_000244"; transcript_id "TCONS_00000462"; exon_number "11"; gene_name "ENSCGRG00001013153.1"; oId "ENSCGRT00001015952.1"; nearest_ref "ENSCGRT00001015952.1"; class_code "="; tss_id "TSS337"; p_id "P235";
LT883664v1	Cufflinks	exon	56832119	56832381	.	+	.	gene_id "XLOC_000244"; transcript_id "TCONS_00000461"; exon_number "11"; gene_name "ENSCGRG00001013153.1"; oId "ENSCGRT00001015942.1"; nearest_ref "ENSCGRT00001015942.1"; class_code "="; tss_id "TSS337"; p_id "P238";
LT883664v1	Cufflinks	exon	56834755	56834824	.	+	.	gene_id "XLOC_000244"; transcript_id "TCONS_00000456"; exon_number "12"; gene_name "ENSCGRG00001013153.1"; oId "CUFF.516.6"; nearest_ref "ENSCGRT00001015942.1"; class_code "="; tss_id "TSS336"; p_id "P238";
LT883664v1	Cufflinks	exon	56834755	56834824	.	+	.	gene_id "XLOC_000244"; transcript_id "TCONS_00000458"; exon_number "12"; gene_name "ENSCGRG00001013153.1"; oId "CUFF.516.8"; nearest_ref "ENSCGRT00001015942.1"; class_code "j"; tss_id "TSS336";
LT883664v1	Cufflinks	exon	56834755	56834824	.	+	.	gene_id "XLOC_000244"; transcript_id "TCONS_00000459"; exon_number "11"; gene_name "ENSCGRG00001013153.1"; oId "ENSCGRT00001015912.1"; nearest_ref "ENSCGRT00001015912.1"; class_code "="; tss_id "TSS336"; p_id "P237";
LT883664v1	Cufflinks	exon	56834755	56834824	.	+	.	gene_id "XLOC_000244"; transcript_id "TCONS_00000457"; exon_number "11"; gene_name "ENSCGRG00001013153.1"; oId "CUFF.516.7"; nearest_ref "ENSCGRT00001015942.1"; class_code "j"; tss_id "TSS336";
LT883664v1	Cufflinks	exon	56834755	56834824	.	+	.	gene_id "XLOC_000244"; transcript_id "TCONS_00000455"; exon_number "11"; gene_name "ENSCGRG00001013153.1"; oId "CUFF.516.5"; nearest_ref "ENSCGRT00001015942.1"; class_code "j"; tss_id "TSS336";
LT883664v1	Cufflinks	exon	56834755	56834824	.	+	.	gene_id "XLOC_000244"; transcript_id "TCONS_00000454"; exon_number "12"; gene_name "ENSCGRG00001013153.1"; oId "CUFF.516.4"; nearest_ref "ENSCGRT00001015952.1"; class_code "="; tss_id "TSS336"; p_id "P235";
LT883664v1	Cufflinks	exon	56834755	56834824	.	+	.	gene_id "XLOC_000244"; transcript_id "TCONS_00000453"; exon_number "12"; gene_name "ENSCGRG00001013153.1"; oId "CUFF.516.3"; nearest_ref "ENSCGRT00001015942.1"; class_code "j"; tss_id "TSS336";
LT883664v1	Cufflinks	exon	56834755	56834824	.	+	.	gene_id "XLOC_000244"; transcript_id "TCONS_00000460"; exon_number "12"; gene_name "ENSCGRG00001013153.1"; oId "ENSCGRT00001015957.1"; nearest_ref "ENSCGRT00001015957.1"; class_code "="; tss_id "TSS337"; p_id "P236";
LT883664v1	Cufflinks	exon	56834755	56834824	.	+	.	gene_id "XLOC_000244"; transcript_id "TCONS_00000462"; exon_number "12"; gene_name "ENSCGRG00001013153.1"; oId "ENSCGRT00001015952.1"; nearest_ref "ENSCGRT00001015952.1"; class_code "="; tss_id "TSS337"; p_id "P235";
LT883664v1	Cufflinks	exon	56834755	56834824	.	+	.	gene_id "XLOC_000244"; transcript_id "TCONS_00000461"; exon_number "12"; gene_name "ENSCGRG00001013153.1"; oId "ENSCGRT00001015942.1"; nearest_ref "ENSCGRT00001015942.1"; class_code "="; tss_id "TSS337"; p_id "P238";
LT883664v1	Cufflinks	exon	56836870	56836988	.	+	.	gene_id "XLOC_000244"; transcript_id "TCONS_00000456"; exon_number "13"; gene_name "ENSCGRG00001013153.1"; oId "CUFF.516.6"; nearest_ref "ENSCGRT00001015942.1"; class_code "="; tss_id "TSS336"; p_id "P238";
LT883664v1	Cufflinks	exon	56836870	56836988	.	+	.	gene_id "XLOC_000244"; transcript_id "TCONS_00000458"; exon_number "13"; gene_name "ENSCGRG00001013153.1"; oId "CUFF.516.8"; nearest_ref "ENSCGRT00001015942.1"; class_code "j"; tss_id "TSS336";
LT883664v1	Cufflinks	exon	56836870	56836988	.	+	.	gene_id "XLOC_000244"; transcript_id "TCONS_00000459"; exon_number "12"; gene_name "ENSCGRG00001013153.1"; oId "ENSCGRT00001015912.1"; nearest_ref "ENSCGRT00001015912.1"; class_code "="; tss_id "TSS336"; p_id "P237";
LT883664v1	Cufflinks	exon	56836870	56836988	.	+	.	gene_id "XLOC_000244"; transcript_id "TCONS_00000457"; exon_number "12"; gene_name "ENSCGRG00001013153.1"; oId "CUFF.516.7"; nearest_ref "ENSCGRT00001015942.1"; class_code "j"; tss_id "TSS336";
LT883664v1	Cufflinks	exon	56836870	56836988	.	+	.	gene_id "XLOC_000244"; transcript_id "TCONS_00000455"; exon_number "12"; gene_name "ENSCGRG00001013153.1"; oId "CUFF.516.5"; nearest_ref "ENSCGRT00001015942.1"; class_code "j"; tss_id "TSS336";
LT883664v1	Cufflinks	exon	56836870	56836988	.	+	.	gene_id "XLOC_000244"; transcript_id "TCONS_00000454"; exon_number "13"; gene_name "ENSCGRG00001013153.1"; oId "CUFF.516.4"; nearest_ref "ENSCGRT00001015952.1"; class_code "="; tss_id "TSS336"; p_id "P235";
LT883664v1	Cufflinks	exon	56836870	56836988	.	+	.	gene_id "XLOC_000244"; transcript_id "TCONS_00000453"; exon_number "13"; gene_name "ENSCGRG00001013153.1"; oId "CUFF.516.3"; nearest_ref "ENSCGRT00001015942.1"; class_code "j"; tss_id "TSS336";
LT883664v1	Cufflinks	exon	56836870	56836988	.	+	.	gene_id "XLOC_000244"; transcript_id "TCONS_00000460"; exon_number "13"; gene_name "ENSCGRG00001013153.1"; oId "ENSCGRT00001015957.1"; nearest_ref "ENSCGRT00001015957.1"; class_code "="; tss_id "TSS337"; p_id "P236";
LT883664v1	Cufflinks	exon	56836870	56836988	.	+	.	gene_id "XLOC_000244"; transcript_id "TCONS_00000462"; exon_number "13"; gene_name "ENSCGRG00001013153.1"; oId "ENSCGRT00001015952.1"; nearest_ref "ENSCGRT00001015952.1"; class_code "="; tss_id "TSS337"; p_id "P235";
LT883664v1	Cufflinks	exon	56836870	56836988	.	+	.	gene_id "XLOC_000244"; transcript_id "TCONS_00000461"; exon_number "13"; gene_name "ENSCGRG00001013153.1"; oId "ENSCGRT00001015942.1"; nearest_ref "ENSCGRT00001015942.1"; class_code "="; tss_id "TSS337"; p_id "P238";
LT883664v1	Cufflinks	exon	56838790	56838916	.	+	.	gene_id "XLOC_000245"; transcript_id "TCONS_00000463"; exon_number "1"; gene_name "ENSCGRG00001003194.1"; oId "ENSCGRT00001003836.1"; nearest_ref "ENSCGRT00001003836.1"; class_code "="; tss_id "TSS338";
LT883664v1	Cufflinks	exon	56839830	56839891	.	+	.	gene_id "XLOC_000244"; transcript_id "TCONS_00000456"; exon_number "14"; gene_name "ENSCGRG00001013153.1"; oId "CUFF.516.6"; nearest_ref "ENSCGRT00001015942.1"; class_code "="; tss_id "TSS336"; p_id "P238";
LT883664v1	Cufflinks	exon	56839830	56839891	.	+	.	gene_id "XLOC_000244"; transcript_id "TCONS_00000458"; exon_number "14"; gene_name "ENSCGRG00001013153.1"; oId "CUFF.516.8"; nearest_ref "ENSCGRT00001015942.1"; class_code "j"; tss_id "TSS336";
LT883664v1	Cufflinks	exon	56839830	56839891	.	+	.	gene_id "XLOC_000244"; transcript_id "TCONS_00000459"; exon_number "13"; gene_name "ENSCGRG00001013153.1"; oId "ENSCGRT00001015912.1"; nearest_ref "ENSCGRT00001015912.1"; class_code "="; tss_id "TSS336"; p_id "P237";
LT883664v1	Cufflinks	exon	56839830	56839891	.	+	.	gene_id "XLOC_000244"; transcript_id "TCONS_00000457"; exon_number "13"; gene_name "ENSCGRG00001013153.1"; oId "CUFF.516.7"; nearest_ref "ENSCGRT00001015942.1"; class_code "j"; tss_id "TSS336";
LT883664v1	Cufflinks	exon	56839830	56839891	.	+	.	gene_id "XLOC_000244"; transcript_id "TCONS_00000455"; exon_number "13"; gene_name "ENSCGRG00001013153.1"; oId "CUFF.516.5"; nearest_ref "ENSCGRT00001015942.1"; class_code "j"; tss_id "TSS336";
LT883664v1	Cufflinks	exon	56839830	56839891	.	+	.	gene_id "XLOC_000244"; transcript_id "TCONS_00000454"; exon_number "14"; gene_name "ENSCGRG00001013153.1"; oId "CUFF.516.4"; nearest_ref "ENSCGRT00001015952.1"; class_code "="; tss_id "TSS336"; p_id "P235";
LT883664v1	Cufflinks	exon	56839830	56839891	.	+	.	gene_id "XLOC_000244"; transcript_id "TCONS_00000453"; exon_number "14"; gene_name "ENSCGRG00001013153.1"; oId "CUFF.516.3"; nearest_ref "ENSCGRT00001015942.1"; class_code "j"; tss_id "TSS336";
LT883664v1	Cufflinks	exon	56839830	56839891	.	+	.	gene_id "XLOC_000244"; transcript_id "TCONS_00000460"; exon_number "14"; gene_name "ENSCGRG00001013153.1"; oId "ENSCGRT00001015957.1"; nearest_ref "ENSCGRT00001015957.1"; class_code "="; tss_id "TSS337"; p_id "P236";
LT883664v1	Cufflinks	exon	56839830	56839891	.	+	.	gene_id "XLOC_000244"; transcript_id "TCONS_00000462"; exon_number "14"; gene_name "ENSCGRG00001013153.1"; oId "ENSCGRT00001015952.1"; nearest_ref "ENSCGRT00001015952.1"; class_code "="; tss_id "TSS337"; p_id "P235";
LT883664v1	Cufflinks	exon	56839830	56839891	.	+	.	gene_id "XLOC_000244"; transcript_id "TCONS_00000461"; exon_number "14"; gene_name "ENSCGRG00001013153.1"; oId "ENSCGRT00001015942.1"; nearest_ref "ENSCGRT00001015942.1"; class_code "="; tss_id "TSS337"; p_id "P238";
LT883664v1	Cufflinks	exon	56839996	56840201	.	+	.	gene_id "XLOC_000244"; transcript_id "TCONS_00000456"; exon_number "15"; gene_name "ENSCGRG00001013153.1"; oId "CUFF.516.6"; nearest_ref "ENSCGRT00001015942.1"; class_code "="; tss_id "TSS336"; p_id "P238";
LT883664v1	Cufflinks	exon	56839996	56840201	.	+	.	gene_id "XLOC_000244"; transcript_id "TCONS_00000458"; exon_number "15"; gene_name "ENSCGRG00001013153.1"; oId "CUFF.516.8"; nearest_ref "ENSCGRT00001015942.1"; class_code "j"; tss_id "TSS336";
LT883664v1	Cufflinks	exon	56839996	56840201	.	+	.	gene_id "XLOC_000244"; transcript_id "TCONS_00000459"; exon_number "14"; gene_name "ENSCGRG00001013153.1"; oId "ENSCGRT00001015912.1"; nearest_ref "ENSCGRT00001015912.1"; class_code "="; tss_id "TSS336"; p_id "P237";
LT883664v1	Cufflinks	exon	56839996	56840201	.	+	.	gene_id "XLOC_000244"; transcript_id "TCONS_00000457"; exon_number "14"; gene_name "ENSCGRG00001013153.1"; oId "CUFF.516.7"; nearest_ref "ENSCGRT00001015942.1"; class_code "j"; tss_id "TSS336";
LT883664v1	Cufflinks	exon	56839996	56840201	.	+	.	gene_id "XLOC_000244"; transcript_id "TCONS_00000455"; exon_number "14"; gene_name "ENSCGRG00001013153.1"; oId "CUFF.516.5"; nearest_ref "ENSCGRT00001015942.1"; class_code "j"; tss_id "TSS336";
LT883664v1	Cufflinks	exon	56839996	56840216	.	+	.	gene_id "XLOC_000244"; transcript_id "TCONS_00000454"; exon_number "15"; gene_name "ENSCGRG00001013153.1"; oId "CUFF.516.4"; nearest_ref "ENSCGRT00001015952.1"; class_code "="; tss_id "TSS336"; p_id "P235";
LT883664v1	Cufflinks	exon	56839996	56840201	.	+	.	gene_id "XLOC_000244"; transcript_id "TCONS_00000453"; exon_number "15"; gene_name "ENSCGRG00001013153.1"; oId "CUFF.516.3"; nearest_ref "ENSCGRT00001015942.1"; class_code "j"; tss_id "TSS336";
LT883664v1	Cufflinks	exon	56839996	56840201	.	+	.	gene_id "XLOC_000244"; transcript_id "TCONS_00000460"; exon_number "15"; gene_name "ENSCGRG00001013153.1"; oId "ENSCGRT00001015957.1"; nearest_ref "ENSCGRT00001015957.1"; class_code "="; tss_id "TSS337"; p_id "P236";
LT883664v1	Cufflinks	exon	56839996	56840216	.	+	.	gene_id "XLOC_000244"; transcript_id "TCONS_00000462"; exon_number "15"; gene_name "ENSCGRG00001013153.1"; oId "ENSCGRT00001015952.1"; nearest_ref "ENSCGRT00001015952.1"; class_code "="; tss_id "TSS337"; p_id "P235";
LT883664v1	Cufflinks	exon	56839996	56840201	.	+	.	gene_id "XLOC_000244"; transcript_id "TCONS_00000461"; exon_number "15"; gene_name "ENSCGRG00001013153.1"; oId "ENSCGRT00001015942.1"; nearest_ref "ENSCGRT00001015942.1"; class_code "="; tss_id "TSS337"; p_id "P238";
LT883664v1	Cufflinks	exon	56842025	56842045	.	+	.	gene_id "XLOC_000244"; transcript_id "TCONS_00000456"; exon_number "16"; gene_name "ENSCGRG00001013153.1"; oId "CUFF.516.6"; nearest_ref "ENSCGRT00001015942.1"; class_code "="; tss_id "TSS336"; p_id "P238";
LT883664v1	Cufflinks	exon	56842025	56842045	.	+	.	gene_id "XLOC_000244"; transcript_id "TCONS_00000459"; exon_number "15"; gene_name "ENSCGRG00001013153.1"; oId "ENSCGRT00001015912.1"; nearest_ref "ENSCGRT00001015912.1"; class_code "="; tss_id "TSS336"; p_id "P237";
LT883664v1	Cufflinks	exon	56842025	56842045	.	+	.	gene_id "XLOC_000244"; transcript_id "TCONS_00000455"; exon_number "15"; gene_name "ENSCGRG00001013153.1"; oId "CUFF.516.5"; nearest_ref "ENSCGRT00001015942.1"; class_code "j"; tss_id "TSS336";
LT883664v1	Cufflinks	exon	56842025	56842045	.	+	.	gene_id "XLOC_000244"; transcript_id "TCONS_00000461"; exon_number "16"; gene_name "ENSCGRG00001013153.1"; oId "ENSCGRT00001015942.1"; nearest_ref "ENSCGRT00001015942.1"; class_code "="; tss_id "TSS337"; p_id "P238";
LT883664v1	Cufflinks	exon	56842772	56842917	.	+	.	gene_id "XLOC_000244"; transcript_id "TCONS_00000456"; exon_number "17"; gene_name "ENSCGRG00001013153.1"; oId "CUFF.516.6"; nearest_ref "ENSCGRT00001015942.1"; class_code "="; tss_id "TSS336"; p_id "P238";
LT883664v1	Cufflinks	exon	56842772	56842917	.	+	.	gene_id "XLOC_000244"; transcript_id "TCONS_00000458"; exon_number "16"; gene_name "ENSCGRG00001013153.1"; oId "CUFF.516.8"; nearest_ref "ENSCGRT00001015942.1"; class_code "j"; tss_id "TSS336";
LT883664v1	Cufflinks	exon	56842772	56842917	.	+	.	gene_id "XLOC_000244"; transcript_id "TCONS_00000459"; exon_number "16"; gene_name "ENSCGRG00001013153.1"; oId "ENSCGRT00001015912.1"; nearest_ref "ENSCGRT00001015912.1"; class_code "="; tss_id "TSS336"; p_id "P237";
LT883664v1	Cufflinks	exon	56842772	56842917	.	+	.	gene_id "XLOC_000244"; transcript_id "TCONS_00000457"; exon_number "15"; gene_name "ENSCGRG00001013153.1"; oId "CUFF.516.7"; nearest_ref "ENSCGRT00001015942.1"; class_code "j"; tss_id "TSS336";
LT883664v1	Cufflinks	exon	56842772	56842917	.	+	.	gene_id "XLOC_000244"; transcript_id "TCONS_00000455"; exon_number "16"; gene_name "ENSCGRG00001013153.1"; oId "CUFF.516.5"; nearest_ref "ENSCGRT00001015942.1"; class_code "j"; tss_id "TSS336";
LT883664v1	Cufflinks	exon	56842772	56842917	.	+	.	gene_id "XLOC_000244"; transcript_id "TCONS_00000454"; exon_number "16"; gene_name "ENSCGRG00001013153.1"; oId "CUFF.516.4"; nearest_ref "ENSCGRT00001015952.1"; class_code "="; tss_id "TSS336"; p_id "P235";
LT883664v1	Cufflinks	exon	56842772	56842917	.	+	.	gene_id "XLOC_000244"; transcript_id "TCONS_00000453"; exon_number "16"; gene_name "ENSCGRG00001013153.1"; oId "CUFF.516.3"; nearest_ref "ENSCGRT00001015942.1"; class_code "j"; tss_id "TSS336";
LT883664v1	Cufflinks	exon	56842772	56842917	.	+	.	gene_id "XLOC_000244"; transcript_id "TCONS_00000460"; exon_number "16"; gene_name "ENSCGRG00001013153.1"; oId "ENSCGRT00001015957.1"; nearest_ref "ENSCGRT00001015957.1"; class_code "="; tss_id "TSS337"; p_id "P236";
LT883664v1	Cufflinks	exon	56842772	56842917	.	+	.	gene_id "XLOC_000244"; transcript_id "TCONS_00000462"; exon_number "16"; gene_name "ENSCGRG00001013153.1"; oId "ENSCGRT00001015952.1"; nearest_ref "ENSCGRT00001015952.1"; class_code "="; tss_id "TSS337"; p_id "P235";
LT883664v1	Cufflinks	exon	56842772	56842917	.	+	.	gene_id "XLOC_000244"; transcript_id "TCONS_00000461"; exon_number "17"; gene_name "ENSCGRG00001013153.1"; oId "ENSCGRT00001015942.1"; nearest_ref "ENSCGRT00001015942.1"; class_code "="; tss_id "TSS337"; p_id "P238";
LT883664v1	Cufflinks	exon	56843174	56843268	.	+	.	gene_id "XLOC_000244"; transcript_id "TCONS_00000456"; exon_number "18"; gene_name "ENSCGRG00001013153.1"; oId "CUFF.516.6"; nearest_ref "ENSCGRT00001015942.1"; class_code "="; tss_id "TSS336"; p_id "P238";
LT883664v1	Cufflinks	exon	56843174	56843268	.	+	.	gene_id "XLOC_000244"; transcript_id "TCONS_00000458"; exon_number "17"; gene_name "ENSCGRG00001013153.1"; oId "CUFF.516.8"; nearest_ref "ENSCGRT00001015942.1"; class_code "j"; tss_id "TSS336";
LT883664v1	Cufflinks	exon	56843174	56843268	.	+	.	gene_id "XLOC_000244"; transcript_id "TCONS_00000459"; exon_number "17"; gene_name "ENSCGRG00001013153.1"; oId "ENSCGRT00001015912.1"; nearest_ref "ENSCGRT00001015912.1"; class_code "="; tss_id "TSS336"; p_id "P237";
LT883664v1	Cufflinks	exon	56843174	56843268	.	+	.	gene_id "XLOC_000244"; transcript_id "TCONS_00000457"; exon_number "16"; gene_name "ENSCGRG00001013153.1"; oId "CUFF.516.7"; nearest_ref "ENSCGRT00001015942.1"; class_code "j"; tss_id "TSS336";
LT883664v1	Cufflinks	exon	56843174	56843268	.	+	.	gene_id "XLOC_000244"; transcript_id "TCONS_00000455"; exon_number "17"; gene_name "ENSCGRG00001013153.1"; oId "CUFF.516.5"; nearest_ref "ENSCGRT00001015942.1"; class_code "j"; tss_id "TSS336";
LT883664v1	Cufflinks	exon	56843174	56843268	.	+	.	gene_id "XLOC_000244"; transcript_id "TCONS_00000454"; exon_number "17"; gene_name "ENSCGRG00001013153.1"; oId "CUFF.516.4"; nearest_ref "ENSCGRT00001015952.1"; class_code "="; tss_id "TSS336"; p_id "P235";
LT883664v1	Cufflinks	exon	56843174	56843268	.	+	.	gene_id "XLOC_000244"; transcript_id "TCONS_00000453"; exon_number "17"; gene_name "ENSCGRG00001013153.1"; oId "CUFF.516.3"; nearest_ref "ENSCGRT00001015942.1"; class_code "j"; tss_id "TSS336";
LT883664v1	Cufflinks	exon	56843174	56843268	.	+	.	gene_id "XLOC_000244"; transcript_id "TCONS_00000460"; exon_number "17"; gene_name "ENSCGRG00001013153.1"; oId "ENSCGRT00001015957.1"; nearest_ref "ENSCGRT00001015957.1"; class_code "="; tss_id "TSS337"; p_id "P236";
LT883664v1	Cufflinks	exon	56843174	56843268	.	+	.	gene_id "XLOC_000244"; transcript_id "TCONS_00000462"; exon_number "17"; gene_name "ENSCGRG00001013153.1"; oId "ENSCGRT00001015952.1"; nearest_ref "ENSCGRT00001015952.1"; class_code "="; tss_id "TSS337"; p_id "P235";
LT883664v1	Cufflinks	exon	56843174	56843268	.	+	.	gene_id "XLOC_000244"; transcript_id "TCONS_00000461"; exon_number "18"; gene_name "ENSCGRG00001013153.1"; oId "ENSCGRT00001015942.1"; nearest_ref "ENSCGRT00001015942.1"; class_code "="; tss_id "TSS337"; p_id "P238";
LT883664v1	Cufflinks	exon	56844264	56844529	.	+	.	gene_id "XLOC_000244"; transcript_id "TCONS_00000456"; exon_number "19"; gene_name "ENSCGRG00001013153.1"; oId "CUFF.516.6"; nearest_ref "ENSCGRT00001015942.1"; class_code "="; tss_id "TSS336"; p_id "P238";
LT883664v1	Cufflinks	exon	56844264	56844529	.	+	.	gene_id "XLOC_000244"; transcript_id "TCONS_00000458"; exon_number "18"; gene_name "ENSCGRG00001013153.1"; oId "CUFF.516.8"; nearest_ref "ENSCGRT00001015942.1"; class_code "j"; tss_id "TSS336";
LT883664v1	Cufflinks	exon	56844264	56844529	.	+	.	gene_id "XLOC_000244"; transcript_id "TCONS_00000459"; exon_number "18"; gene_name "ENSCGRG00001013153.1"; oId "ENSCGRT00001015912.1"; nearest_ref "ENSCGRT00001015912.1"; class_code "="; tss_id "TSS336"; p_id "P237";
LT883664v1	Cufflinks	exon	56844264	56844529	.	+	.	gene_id "XLOC_000244"; transcript_id "TCONS_00000457"; exon_number "17"; gene_name "ENSCGRG00001013153.1"; oId "CUFF.516.7"; nearest_ref "ENSCGRT00001015942.1"; class_code "j"; tss_id "TSS336";
LT883664v1	Cufflinks	exon	56844264	56844529	.	+	.	gene_id "XLOC_000244"; transcript_id "TCONS_00000455"; exon_number "18"; gene_name "ENSCGRG00001013153.1"; oId "CUFF.516.5"; nearest_ref "ENSCGRT00001015942.1"; class_code "j"; tss_id "TSS336";
LT883664v1	Cufflinks	exon	56844264	56844529	.	+	.	gene_id "XLOC_000244"; transcript_id "TCONS_00000454"; exon_number "18"; gene_name "ENSCGRG00001013153.1"; oId "CUFF.516.4"; nearest_ref "ENSCGRT00001015952.1"; class_code "="; tss_id "TSS336"; p_id "P235";
LT883664v1	Cufflinks	exon	56844264	56844529	.	+	.	gene_id "XLOC_000244"; transcript_id "TCONS_00000453"; exon_number "18"; gene_name "ENSCGRG00001013153.1"; oId "CUFF.516.3"; nearest_ref "ENSCGRT00001015942.1"; class_code "j"; tss_id "TSS336";
LT883664v1	Cufflinks	exon	56844264	56844529	.	+	.	gene_id "XLOC_000244"; transcript_id "TCONS_00000460"; exon_number "18"; gene_name "ENSCGRG00001013153.1"; oId "ENSCGRT00001015957.1"; nearest_ref "ENSCGRT00001015957.1"; class_code "="; tss_id "TSS337"; p_id "P236";
LT883664v1	Cufflinks	exon	56844264	56844529	.	+	.	gene_id "XLOC_000244"; transcript_id "TCONS_00000462"; exon_number "18"; gene_name "ENSCGRG00001013153.1"; oId "ENSCGRT00001015952.1"; nearest_ref "ENSCGRT00001015952.1"; class_code "="; tss_id "TSS337"; p_id "P235";
LT883664v1	Cufflinks	exon	56844264	56844529	.	+	.	gene_id "XLOC_000244"; transcript_id "TCONS_00000461"; exon_number "19"; gene_name "ENSCGRG00001013153.1"; oId "ENSCGRT00001015942.1"; nearest_ref "ENSCGRT00001015942.1"; class_code "="; tss_id "TSS337"; p_id "P238";
LT883664v1	Cufflinks	exon	56845724	56845867	.	+	.	gene_id "XLOC_000244"; transcript_id "TCONS_00000456"; exon_number "20"; gene_name "ENSCGRG00001013153.1"; oId "CUFF.516.6"; nearest_ref "ENSCGRT00001015942.1"; class_code "="; tss_id "TSS336"; p_id "P238";
LT883664v1	Cufflinks	exon	56845724	56845867	.	+	.	gene_id "XLOC_000244"; transcript_id "TCONS_00000458"; exon_number "19"; gene_name "ENSCGRG00001013153.1"; oId "CUFF.516.8"; nearest_ref "ENSCGRT00001015942.1"; class_code "j"; tss_id "TSS336";
LT883664v1	Cufflinks	exon	56845724	56845867	.	+	.	gene_id "XLOC_000244"; transcript_id "TCONS_00000459"; exon_number "19"; gene_name "ENSCGRG00001013153.1"; oId "ENSCGRT00001015912.1"; nearest_ref "ENSCGRT00001015912.1"; class_code "="; tss_id "TSS336"; p_id "P237";
LT883664v1	Cufflinks	exon	56845724	56845867	.	+	.	gene_id "XLOC_000244"; transcript_id "TCONS_00000457"; exon_number "18"; gene_name "ENSCGRG00001013153.1"; oId "CUFF.516.7"; nearest_ref "ENSCGRT00001015942.1"; class_code "j"; tss_id "TSS336";
LT883664v1	Cufflinks	exon	56845724	56845867	.	+	.	gene_id "XLOC_000244"; transcript_id "TCONS_00000455"; exon_number "19"; gene_name "ENSCGRG00001013153.1"; oId "CUFF.516.5"; nearest_ref "ENSCGRT00001015942.1"; class_code "j"; tss_id "TSS336";
LT883664v1	Cufflinks	exon	56845724	56845867	.	+	.	gene_id "XLOC_000244"; transcript_id "TCONS_00000454"; exon_number "19"; gene_name "ENSCGRG00001013153.1"; oId "CUFF.516.4"; nearest_ref "ENSCGRT00001015952.1"; class_code "="; tss_id "TSS336"; p_id "P235";
LT883664v1	Cufflinks	exon	56845724	56845867	.	+	.	gene_id "XLOC_000244"; transcript_id "TCONS_00000453"; exon_number "19"; gene_name "ENSCGRG00001013153.1"; oId "CUFF.516.3"; nearest_ref "ENSCGRT00001015942.1"; class_code "j"; tss_id "TSS336";
LT883664v1	Cufflinks	exon	56845724	56845867	.	+	.	gene_id "XLOC_000244"; transcript_id "TCONS_00000460"; exon_number "19"; gene_name "ENSCGRG00001013153.1"; oId "ENSCGRT00001015957.1"; nearest_ref "ENSCGRT00001015957.1"; class_code "="; tss_id "TSS337"; p_id "P236";
LT883664v1	Cufflinks	exon	56845724	56845867	.	+	.	gene_id "XLOC_000244"; transcript_id "TCONS_00000462"; exon_number "19"; gene_name "ENSCGRG00001013153.1"; oId "ENSCGRT00001015952.1"; nearest_ref "ENSCGRT00001015952.1"; class_code "="; tss_id "TSS337"; p_id "P235";
LT883664v1	Cufflinks	exon	56845724	56845867	.	+	.	gene_id "XLOC_000244"; transcript_id "TCONS_00000461"; exon_number "20"; gene_name "ENSCGRG00001013153.1"; oId "ENSCGRT00001015942.1"; nearest_ref "ENSCGRT00001015942.1"; class_code "="; tss_id "TSS337"; p_id "P238";
LT883664v1	Cufflinks	exon	56847614	56847812	.	+	.	gene_id "XLOC_000244"; transcript_id "TCONS_00000456"; exon_number "21"; gene_name "ENSCGRG00001013153.1"; oId "CUFF.516.6"; nearest_ref "ENSCGRT00001015942.1"; class_code "="; tss_id "TSS336"; p_id "P238";
LT883664v1	Cufflinks	exon	56847614	56847812	.	+	.	gene_id "XLOC_000244"; transcript_id "TCONS_00000458"; exon_number "20"; gene_name "ENSCGRG00001013153.1"; oId "CUFF.516.8"; nearest_ref "ENSCGRT00001015942.1"; class_code "j"; tss_id "TSS336";
LT883664v1	Cufflinks	exon	56847614	56847812	.	+	.	gene_id "XLOC_000244"; transcript_id "TCONS_00000459"; exon_number "20"; gene_name "ENSCGRG00001013153.1"; oId "ENSCGRT00001015912.1"; nearest_ref "ENSCGRT00001015912.1"; class_code "="; tss_id "TSS336"; p_id "P237";
LT883664v1	Cufflinks	exon	56847614	56847812	.	+	.	gene_id "XLOC_000244"; transcript_id "TCONS_00000457"; exon_number "19"; gene_name "ENSCGRG00001013153.1"; oId "CUFF.516.7"; nearest_ref "ENSCGRT00001015942.1"; class_code "j"; tss_id "TSS336";
LT883664v1	Cufflinks	exon	56847614	56847812	.	+	.	gene_id "XLOC_000244"; transcript_id "TCONS_00000455"; exon_number "20"; gene_name "ENSCGRG00001013153.1"; oId "CUFF.516.5"; nearest_ref "ENSCGRT00001015942.1"; class_code "j"; tss_id "TSS336";
LT883664v1	Cufflinks	exon	56847614	56847812	.	+	.	gene_id "XLOC_000244"; transcript_id "TCONS_00000454"; exon_number "20"; gene_name "ENSCGRG00001013153.1"; oId "CUFF.516.4"; nearest_ref "ENSCGRT00001015952.1"; class_code "="; tss_id "TSS336"; p_id "P235";
LT883664v1	Cufflinks	exon	56847614	56847812	.	+	.	gene_id "XLOC_000244"; transcript_id "TCONS_00000453"; exon_number "20"; gene_name "ENSCGRG00001013153.1"; oId "CUFF.516.3"; nearest_ref "ENSCGRT00001015942.1"; class_code "j"; tss_id "TSS336";
LT883664v1	Cufflinks	exon	56847614	56847812	.	+	.	gene_id "XLOC_000244"; transcript_id "TCONS_00000460"; exon_number "20"; gene_name "ENSCGRG00001013153.1"; oId "ENSCGRT00001015957.1"; nearest_ref "ENSCGRT00001015957.1"; class_code "="; tss_id "TSS337"; p_id "P236";
LT883664v1	Cufflinks	exon	56847614	56847812	.	+	.	gene_id "XLOC_000244"; transcript_id "TCONS_00000462"; exon_number "20"; gene_name "ENSCGRG00001013153.1"; oId "ENSCGRT00001015952.1"; nearest_ref "ENSCGRT00001015952.1"; class_code "="; tss_id "TSS337"; p_id "P235";
LT883664v1	Cufflinks	exon	56847614	56847812	.	+	.	gene_id "XLOC_000244"; transcript_id "TCONS_00000461"; exon_number "21"; gene_name "ENSCGRG00001013153.1"; oId "ENSCGRT00001015942.1"; nearest_ref "ENSCGRT00001015942.1"; class_code "="; tss_id "TSS337"; p_id "P238";
LT883664v1	Cufflinks	exon	56850971	56851074	.	+	.	gene_id "XLOC_000244"; transcript_id "TCONS_00000456"; exon_number "22"; gene_name "ENSCGRG00001013153.1"; oId "CUFF.516.6"; nearest_ref "ENSCGRT00001015942.1"; class_code "="; tss_id "TSS336"; p_id "P238";
LT883664v1	Cufflinks	exon	56850971	56851074	.	+	.	gene_id "XLOC_000244"; transcript_id "TCONS_00000458"; exon_number "21"; gene_name "ENSCGRG00001013153.1"; oId "CUFF.516.8"; nearest_ref "ENSCGRT00001015942.1"; class_code "j"; tss_id "TSS336";
LT883664v1	Cufflinks	exon	56850971	56851074	.	+	.	gene_id "XLOC_000244"; transcript_id "TCONS_00000459"; exon_number "21"; gene_name "ENSCGRG00001013153.1"; oId "ENSCGRT00001015912.1"; nearest_ref "ENSCGRT00001015912.1"; class_code "="; tss_id "TSS336"; p_id "P237";
LT883664v1	Cufflinks	exon	56850971	56851074	.	+	.	gene_id "XLOC_000244"; transcript_id "TCONS_00000457"; exon_number "20"; gene_name "ENSCGRG00001013153.1"; oId "CUFF.516.7"; nearest_ref "ENSCGRT00001015942.1"; class_code "j"; tss_id "TSS336";
LT883664v1	Cufflinks	exon	56850971	56851074	.	+	.	gene_id "XLOC_000244"; transcript_id "TCONS_00000455"; exon_number "21"; gene_name "ENSCGRG00001013153.1"; oId "CUFF.516.5"; nearest_ref "ENSCGRT00001015942.1"; class_code "j"; tss_id "TSS336";
LT883664v1	Cufflinks	exon	56850971	56851074	.	+	.	gene_id "XLOC_000244"; transcript_id "TCONS_00000454"; exon_number "21"; gene_name "ENSCGRG00001013153.1"; oId "CUFF.516.4"; nearest_ref "ENSCGRT00001015952.1"; class_code "="; tss_id "TSS336"; p_id "P235";
LT883664v1	Cufflinks	exon	56850971	56851074	.	+	.	gene_id "XLOC_000244"; transcript_id "TCONS_00000453"; exon_number "21"; gene_name "ENSCGRG00001013153.1"; oId "CUFF.516.3"; nearest_ref "ENSCGRT00001015942.1"; class_code "j"; tss_id "TSS336";
LT883664v1	Cufflinks	exon	56850971	56851074	.	+	.	gene_id "XLOC_000244"; transcript_id "TCONS_00000460"; exon_number "21"; gene_name "ENSCGRG00001013153.1"; oId "ENSCGRT00001015957.1"; nearest_ref "ENSCGRT00001015957.1"; class_code "="; tss_id "TSS337"; p_id "P236";
LT883664v1	Cufflinks	exon	56850971	56851074	.	+	.	gene_id "XLOC_000244"; transcript_id "TCONS_00000462"; exon_number "21"; gene_name "ENSCGRG00001013153.1"; oId "ENSCGRT00001015952.1"; nearest_ref "ENSCGRT00001015952.1"; class_code "="; tss_id "TSS337"; p_id "P235";
LT883664v1	Cufflinks	exon	56850971	56851074	.	+	.	gene_id "XLOC_000244"; transcript_id "TCONS_00000461"; exon_number "22"; gene_name "ENSCGRG00001013153.1"; oId "ENSCGRT00001015942.1"; nearest_ref "ENSCGRT00001015942.1"; class_code "="; tss_id "TSS337"; p_id "P238";
LT883664v1	Cufflinks	exon	56852569	56852655	.	+	.	gene_id "XLOC_000244"; transcript_id "TCONS_00000456"; exon_number "23"; gene_name "ENSCGRG00001013153.1"; oId "CUFF.516.6"; nearest_ref "ENSCGRT00001015942.1"; class_code "="; tss_id "TSS336"; p_id "P238";
LT883664v1	Cufflinks	exon	56852569	56852655	.	+	.	gene_id "XLOC_000244"; transcript_id "TCONS_00000458"; exon_number "22"; gene_name "ENSCGRG00001013153.1"; oId "CUFF.516.8"; nearest_ref "ENSCGRT00001015942.1"; class_code "j"; tss_id "TSS336";
LT883664v1	Cufflinks	exon	56852569	56852655	.	+	.	gene_id "XLOC_000244"; transcript_id "TCONS_00000459"; exon_number "22"; gene_name "ENSCGRG00001013153.1"; oId "ENSCGRT00001015912.1"; nearest_ref "ENSCGRT00001015912.1"; class_code "="; tss_id "TSS336"; p_id "P237";
LT883664v1	Cufflinks	exon	56852569	56852655	.	+	.	gene_id "XLOC_000244"; transcript_id "TCONS_00000457"; exon_number "21"; gene_name "ENSCGRG00001013153.1"; oId "CUFF.516.7"; nearest_ref "ENSCGRT00001015942.1"; class_code "j"; tss_id "TSS336";
LT883664v1	Cufflinks	exon	56852569	56852655	.	+	.	gene_id "XLOC_000244"; transcript_id "TCONS_00000455"; exon_number "22"; gene_name "ENSCGRG00001013153.1"; oId "CUFF.516.5"; nearest_ref "ENSCGRT00001015942.1"; class_code "j"; tss_id "TSS336";
LT883664v1	Cufflinks	exon	56852569	56852655	.	+	.	gene_id "XLOC_000244"; transcript_id "TCONS_00000454"; exon_number "22"; gene_name "ENSCGRG00001013153.1"; oId "CUFF.516.4"; nearest_ref "ENSCGRT00001015952.1"; class_code "="; tss_id "TSS336"; p_id "P235";
LT883664v1	Cufflinks	exon	56852569	56852655	.	+	.	gene_id "XLOC_000244"; transcript_id "TCONS_00000453"; exon_number "22"; gene_name "ENSCGRG00001013153.1"; oId "CUFF.516.3"; nearest_ref "ENSCGRT00001015942.1"; class_code "j"; tss_id "TSS336";
LT883664v1	Cufflinks	exon	56852569	56852655	.	+	.	gene_id "XLOC_000244"; transcript_id "TCONS_00000460"; exon_number "22"; gene_name "ENSCGRG00001013153.1"; oId "ENSCGRT00001015957.1"; nearest_ref "ENSCGRT00001015957.1"; class_code "="; tss_id "TSS337"; p_id "P236";
LT883664v1	Cufflinks	exon	56852569	56852655	.	+	.	gene_id "XLOC_000244"; transcript_id "TCONS_00000462"; exon_number "22"; gene_name "ENSCGRG00001013153.1"; oId "ENSCGRT00001015952.1"; nearest_ref "ENSCGRT00001015952.1"; class_code "="; tss_id "TSS337"; p_id "P235";
LT883664v1	Cufflinks	exon	56852569	56852655	.	+	.	gene_id "XLOC_000244"; transcript_id "TCONS_00000461"; exon_number "23"; gene_name "ENSCGRG00001013153.1"; oId "ENSCGRT00001015942.1"; nearest_ref "ENSCGRT00001015942.1"; class_code "="; tss_id "TSS337"; p_id "P238";
LT883664v1	Cufflinks	exon	56862685	56862750	.	+	.	gene_id "XLOC_000244"; transcript_id "TCONS_00000456"; exon_number "24"; gene_name "ENSCGRG00001013153.1"; oId "CUFF.516.6"; nearest_ref "ENSCGRT00001015942.1"; class_code "="; tss_id "TSS336"; p_id "P238";
LT883664v1	Cufflinks	exon	56862685	56862750	.	+	.	gene_id "XLOC_000244"; transcript_id "TCONS_00000458"; exon_number "23"; gene_name "ENSCGRG00001013153.1"; oId "CUFF.516.8"; nearest_ref "ENSCGRT00001015942.1"; class_code "j"; tss_id "TSS336";
LT883664v1	Cufflinks	exon	56862685	56862750	.	+	.	gene_id "XLOC_000244"; transcript_id "TCONS_00000459"; exon_number "23"; gene_name "ENSCGRG00001013153.1"; oId "ENSCGRT00001015912.1"; nearest_ref "ENSCGRT00001015912.1"; class_code "="; tss_id "TSS336"; p_id "P237";
LT883664v1	Cufflinks	exon	56862685	56862750	.	+	.	gene_id "XLOC_000244"; transcript_id "TCONS_00000457"; exon_number "22"; gene_name "ENSCGRG00001013153.1"; oId "CUFF.516.7"; nearest_ref "ENSCGRT00001015942.1"; class_code "j"; tss_id "TSS336";
LT883664v1	Cufflinks	exon	56862685	56862750	.	+	.	gene_id "XLOC_000244"; transcript_id "TCONS_00000455"; exon_number "23"; gene_name "ENSCGRG00001013153.1"; oId "CUFF.516.5"; nearest_ref "ENSCGRT00001015942.1"; class_code "j"; tss_id "TSS336";
LT883664v1	Cufflinks	exon	56862685	56862750	.	+	.	gene_id "XLOC_000244"; transcript_id "TCONS_00000454"; exon_number "23"; gene_name "ENSCGRG00001013153.1"; oId "CUFF.516.4"; nearest_ref "ENSCGRT00001015952.1"; class_code "="; tss_id "TSS336"; p_id "P235";
LT883664v1	Cufflinks	exon	56862685	56862750	.	+	.	gene_id "XLOC_000244"; transcript_id "TCONS_00000453"; exon_number "23"; gene_name "ENSCGRG00001013153.1"; oId "CUFF.516.3"; nearest_ref "ENSCGRT00001015942.1"; class_code "j"; tss_id "TSS336";
LT883664v1	Cufflinks	exon	56862685	56862750	.	+	.	gene_id "XLOC_000244"; transcript_id "TCONS_00000460"; exon_number "23"; gene_name "ENSCGRG00001013153.1"; oId "ENSCGRT00001015957.1"; nearest_ref "ENSCGRT00001015957.1"; class_code "="; tss_id "TSS337"; p_id "P236";
LT883664v1	Cufflinks	exon	56862685	56862750	.	+	.	gene_id "XLOC_000244"; transcript_id "TCONS_00000462"; exon_number "23"; gene_name "ENSCGRG00001013153.1"; oId "ENSCGRT00001015952.1"; nearest_ref "ENSCGRT00001015952.1"; class_code "="; tss_id "TSS337"; p_id "P235";
LT883664v1	Cufflinks	exon	56862685	56862750	.	+	.	gene_id "XLOC_000244"; transcript_id "TCONS_00000461"; exon_number "24"; gene_name "ENSCGRG00001013153.1"; oId "ENSCGRT00001015942.1"; nearest_ref "ENSCGRT00001015942.1"; class_code "="; tss_id "TSS337"; p_id "P238";
LT883664v1	Cufflinks	exon	56862893	56862966	.	+	.	gene_id "XLOC_000244"; transcript_id "TCONS_00000456"; exon_number "25"; gene_name "ENSCGRG00001013153.1"; oId "CUFF.516.6"; nearest_ref "ENSCGRT00001015942.1"; class_code "="; tss_id "TSS336"; p_id "P238";
LT883664v1	Cufflinks	exon	56862893	56862966	.	+	.	gene_id "XLOC_000244"; transcript_id "TCONS_00000458"; exon_number "24"; gene_name "ENSCGRG00001013153.1"; oId "CUFF.516.8"; nearest_ref "ENSCGRT00001015942.1"; class_code "j"; tss_id "TSS336";
LT883664v1	Cufflinks	exon	56862893	56862966	.	+	.	gene_id "XLOC_000244"; transcript_id "TCONS_00000459"; exon_number "24"; gene_name "ENSCGRG00001013153.1"; oId "ENSCGRT00001015912.1"; nearest_ref "ENSCGRT00001015912.1"; class_code "="; tss_id "TSS336"; p_id "P237";
LT883664v1	Cufflinks	exon	56862893	56862966	.	+	.	gene_id "XLOC_000244"; transcript_id "TCONS_00000457"; exon_number "23"; gene_name "ENSCGRG00001013153.1"; oId "CUFF.516.7"; nearest_ref "ENSCGRT00001015942.1"; class_code "j"; tss_id "TSS336";
LT883664v1	Cufflinks	exon	56862893	56862966	.	+	.	gene_id "XLOC_000244"; transcript_id "TCONS_00000455"; exon_number "24"; gene_name "ENSCGRG00001013153.1"; oId "CUFF.516.5"; nearest_ref "ENSCGRT00001015942.1"; class_code "j"; tss_id "TSS336";
LT883664v1	Cufflinks	exon	56862893	56862966	.	+	.	gene_id "XLOC_000244"; transcript_id "TCONS_00000454"; exon_number "24"; gene_name "ENSCGRG00001013153.1"; oId "CUFF.516.4"; nearest_ref "ENSCGRT00001015952.1"; class_code "="; tss_id "TSS336"; p_id "P235";
LT883664v1	Cufflinks	exon	56862893	56862966	.	+	.	gene_id "XLOC_000244"; transcript_id "TCONS_00000453"; exon_number "24"; gene_name "ENSCGRG00001013153.1"; oId "CUFF.516.3"; nearest_ref "ENSCGRT00001015942.1"; class_code "j"; tss_id "TSS336";
LT883664v1	Cufflinks	exon	56862893	56862966	.	+	.	gene_id "XLOC_000244"; transcript_id "TCONS_00000460"; exon_number "24"; gene_name "ENSCGRG00001013153.1"; oId "ENSCGRT00001015957.1"; nearest_ref "ENSCGRT00001015957.1"; class_code "="; tss_id "TSS337"; p_id "P236";
LT883664v1	Cufflinks	exon	56862893	56862966	.	+	.	gene_id "XLOC_000244"; transcript_id "TCONS_00000462"; exon_number "24"; gene_name "ENSCGRG00001013153.1"; oId "ENSCGRT00001015952.1"; nearest_ref "ENSCGRT00001015952.1"; class_code "="; tss_id "TSS337"; p_id "P235";
LT883664v1	Cufflinks	exon	56862893	56862966	.	+	.	gene_id "XLOC_000244"; transcript_id "TCONS_00000461"; exon_number "25"; gene_name "ENSCGRG00001013153.1"; oId "ENSCGRT00001015942.1"; nearest_ref "ENSCGRT00001015942.1"; class_code "="; tss_id "TSS337"; p_id "P238";
LT883664v1	Cufflinks	exon	56863438	56863556	.	+	.	gene_id "XLOC_000244"; transcript_id "TCONS_00000456"; exon_number "26"; gene_name "ENSCGRG00001013153.1"; oId "CUFF.516.6"; nearest_ref "ENSCGRT00001015942.1"; class_code "="; tss_id "TSS336"; p_id "P238";
LT883664v1	Cufflinks	exon	56863438	56863556	.	+	.	gene_id "XLOC_000244"; transcript_id "TCONS_00000458"; exon_number "25"; gene_name "ENSCGRG00001013153.1"; oId "CUFF.516.8"; nearest_ref "ENSCGRT00001015942.1"; class_code "j"; tss_id "TSS336";
LT883664v1	Cufflinks	exon	56863438	56863556	.	+	.	gene_id "XLOC_000244"; transcript_id "TCONS_00000459"; exon_number "25"; gene_name "ENSCGRG00001013153.1"; oId "ENSCGRT00001015912.1"; nearest_ref "ENSCGRT00001015912.1"; class_code "="; tss_id "TSS336"; p_id "P237";
LT883664v1	Cufflinks	exon	56863438	56863556	.	+	.	gene_id "XLOC_000244"; transcript_id "TCONS_00000457"; exon_number "24"; gene_name "ENSCGRG00001013153.1"; oId "CUFF.516.7"; nearest_ref "ENSCGRT00001015942.1"; class_code "j"; tss_id "TSS336";
LT883664v1	Cufflinks	exon	56863438	56863556	.	+	.	gene_id "XLOC_000244"; transcript_id "TCONS_00000455"; exon_number "25"; gene_name "ENSCGRG00001013153.1"; oId "CUFF.516.5"; nearest_ref "ENSCGRT00001015942.1"; class_code "j"; tss_id "TSS336";
LT883664v1	Cufflinks	exon	56863438	56863556	.	+	.	gene_id "XLOC_000244"; transcript_id "TCONS_00000454"; exon_number "25"; gene_name "ENSCGRG00001013153.1"; oId "CUFF.516.4"; nearest_ref "ENSCGRT00001015952.1"; class_code "="; tss_id "TSS336"; p_id "P235";
LT883664v1	Cufflinks	exon	56863438	56863556	.	+	.	gene_id "XLOC_000244"; transcript_id "TCONS_00000453"; exon_number "25"; gene_name "ENSCGRG00001013153.1"; oId "CUFF.516.3"; nearest_ref "ENSCGRT00001015942.1"; class_code "j"; tss_id "TSS336";
LT883664v1	Cufflinks	exon	56863438	56863556	.	+	.	gene_id "XLOC_000244"; transcript_id "TCONS_00000460"; exon_number "25"; gene_name "ENSCGRG00001013153.1"; oId "ENSCGRT00001015957.1"; nearest_ref "ENSCGRT00001015957.1"; class_code "="; tss_id "TSS337"; p_id "P236";
LT883664v1	Cufflinks	exon	56863438	56863556	.	+	.	gene_id "XLOC_000244"; transcript_id "TCONS_00000462"; exon_number "25"; gene_name "ENSCGRG00001013153.1"; oId "ENSCGRT00001015952.1"; nearest_ref "ENSCGRT00001015952.1"; class_code "="; tss_id "TSS337"; p_id "P235";
LT883664v1	Cufflinks	exon	56863438	56863556	.	+	.	gene_id "XLOC_000244"; transcript_id "TCONS_00000461"; exon_number "26"; gene_name "ENSCGRG00001013153.1"; oId "ENSCGRT00001015942.1"; nearest_ref "ENSCGRT00001015942.1"; class_code "="; tss_id "TSS337"; p_id "P238";
LT883664v1	Cufflinks	exon	56865414	56865608	.	+	.	gene_id "XLOC_000244"; transcript_id "TCONS_00000456"; exon_number "27"; gene_name "ENSCGRG00001013153.1"; oId "CUFF.516.6"; nearest_ref "ENSCGRT00001015942.1"; class_code "="; tss_id "TSS336"; p_id "P238";
LT883664v1	Cufflinks	exon	56865414	56865608	.	+	.	gene_id "XLOC_000244"; transcript_id "TCONS_00000458"; exon_number "26"; gene_name "ENSCGRG00001013153.1"; oId "CUFF.516.8"; nearest_ref "ENSCGRT00001015942.1"; class_code "j"; tss_id "TSS336";
LT883664v1	Cufflinks	exon	56865414	56865608	.	+	.	gene_id "XLOC_000244"; transcript_id "TCONS_00000459"; exon_number "26"; gene_name "ENSCGRG00001013153.1"; oId "ENSCGRT00001015912.1"; nearest_ref "ENSCGRT00001015912.1"; class_code "="; tss_id "TSS336"; p_id "P237";
LT883664v1	Cufflinks	exon	56865414	56865608	.	+	.	gene_id "XLOC_000244"; transcript_id "TCONS_00000457"; exon_number "25"; gene_name "ENSCGRG00001013153.1"; oId "CUFF.516.7"; nearest_ref "ENSCGRT00001015942.1"; class_code "j"; tss_id "TSS336";
LT883664v1	Cufflinks	exon	56865414	56865608	.	+	.	gene_id "XLOC_000244"; transcript_id "TCONS_00000455"; exon_number "26"; gene_name "ENSCGRG00001013153.1"; oId "CUFF.516.5"; nearest_ref "ENSCGRT00001015942.1"; class_code "j"; tss_id "TSS336";
LT883664v1	Cufflinks	exon	56865414	56865608	.	+	.	gene_id "XLOC_000244"; transcript_id "TCONS_00000454"; exon_number "26"; gene_name "ENSCGRG00001013153.1"; oId "CUFF.516.4"; nearest_ref "ENSCGRT00001015952.1"; class_code "="; tss_id "TSS336"; p_id "P235";
LT883664v1	Cufflinks	exon	56865414	56865608	.	+	.	gene_id "XLOC_000244"; transcript_id "TCONS_00000453"; exon_number "26"; gene_name "ENSCGRG00001013153.1"; oId "CUFF.516.3"; nearest_ref "ENSCGRT00001015942.1"; class_code "j"; tss_id "TSS336";
LT883664v1	Cufflinks	exon	56865414	56865608	.	+	.	gene_id "XLOC_000244"; transcript_id "TCONS_00000460"; exon_number "26"; gene_name "ENSCGRG00001013153.1"; oId "ENSCGRT00001015957.1"; nearest_ref "ENSCGRT00001015957.1"; class_code "="; tss_id "TSS337"; p_id "P236";
LT883664v1	Cufflinks	exon	56865414	56865608	.	+	.	gene_id "XLOC_000244"; transcript_id "TCONS_00000462"; exon_number "26"; gene_name "ENSCGRG00001013153.1"; oId "ENSCGRT00001015952.1"; nearest_ref "ENSCGRT00001015952.1"; class_code "="; tss_id "TSS337"; p_id "P235";
LT883664v1	Cufflinks	exon	56865414	56865608	.	+	.	gene_id "XLOC_000244"; transcript_id "TCONS_00000461"; exon_number "27"; gene_name "ENSCGRG00001013153.1"; oId "ENSCGRT00001015942.1"; nearest_ref "ENSCGRT00001015942.1"; class_code "="; tss_id "TSS337"; p_id "P238";
LT883664v1	Cufflinks	exon	56866139	56866230	.	+	.	gene_id "XLOC_000244"; transcript_id "TCONS_00000456"; exon_number "28"; gene_name "ENSCGRG00001013153.1"; oId "CUFF.516.6"; nearest_ref "ENSCGRT00001015942.1"; class_code "="; tss_id "TSS336"; p_id "P238";
LT883664v1	Cufflinks	exon	56866139	56866230	.	+	.	gene_id "XLOC_000244"; transcript_id "TCONS_00000458"; exon_number "27"; gene_name "ENSCGRG00001013153.1"; oId "CUFF.516.8"; nearest_ref "ENSCGRT00001015942.1"; class_code "j"; tss_id "TSS336";
LT883664v1	Cufflinks	exon	56866139	56866230	.	+	.	gene_id "XLOC_000244"; transcript_id "TCONS_00000459"; exon_number "27"; gene_name "ENSCGRG00001013153.1"; oId "ENSCGRT00001015912.1"; nearest_ref "ENSCGRT00001015912.1"; class_code "="; tss_id "TSS336"; p_id "P237";
LT883664v1	Cufflinks	exon	56866139	56866230	.	+	.	gene_id "XLOC_000244"; transcript_id "TCONS_00000457"; exon_number "26"; gene_name "ENSCGRG00001013153.1"; oId "CUFF.516.7"; nearest_ref "ENSCGRT00001015942.1"; class_code "j"; tss_id "TSS336";
LT883664v1	Cufflinks	exon	56866139	56866230	.	+	.	gene_id "XLOC_000244"; transcript_id "TCONS_00000455"; exon_number "27"; gene_name "ENSCGRG00001013153.1"; oId "CUFF.516.5"; nearest_ref "ENSCGRT00001015942.1"; class_code "j"; tss_id "TSS336";
LT883664v1	Cufflinks	exon	56866139	56866230	.	+	.	gene_id "XLOC_000244"; transcript_id "TCONS_00000454"; exon_number "27"; gene_name "ENSCGRG00001013153.1"; oId "CUFF.516.4"; nearest_ref "ENSCGRT00001015952.1"; class_code "="; tss_id "TSS336"; p_id "P235";
LT883664v1	Cufflinks	exon	56866139	56866230	.	+	.	gene_id "XLOC_000244"; transcript_id "TCONS_00000453"; exon_number "27"; gene_name "ENSCGRG00001013153.1"; oId "CUFF.516.3"; nearest_ref "ENSCGRT00001015942.1"; class_code "j"; tss_id "TSS336";
LT883664v1	Cufflinks	exon	56866139	56866230	.	+	.	gene_id "XLOC_000244"; transcript_id "TCONS_00000460"; exon_number "27"; gene_name "ENSCGRG00001013153.1"; oId "ENSCGRT00001015957.1"; nearest_ref "ENSCGRT00001015957.1"; class_code "="; tss_id "TSS337"; p_id "P236";
LT883664v1	Cufflinks	exon	56866139	56866230	.	+	.	gene_id "XLOC_000244"; transcript_id "TCONS_00000462"; exon_number "27"; gene_name "ENSCGRG00001013153.1"; oId "ENSCGRT00001015952.1"; nearest_ref "ENSCGRT00001015952.1"; class_code "="; tss_id "TSS337"; p_id "P235";
LT883664v1	Cufflinks	exon	56866139	56866230	.	+	.	gene_id "XLOC_000244"; transcript_id "TCONS_00000461"; exon_number "28"; gene_name "ENSCGRG00001013153.1"; oId "ENSCGRT00001015942.1"; nearest_ref "ENSCGRT00001015942.1"; class_code "="; tss_id "TSS337"; p_id "P238";
LT883664v1	Cufflinks	exon	56866589	56866774	.	+	.	gene_id "XLOC_000244"; transcript_id "TCONS_00000456"; exon_number "29"; gene_name "ENSCGRG00001013153.1"; oId "CUFF.516.6"; nearest_ref "ENSCGRT00001015942.1"; class_code "="; tss_id "TSS336"; p_id "P238";
LT883664v1	Cufflinks	exon	56866589	56866774	.	+	.	gene_id "XLOC_000244"; transcript_id "TCONS_00000458"; exon_number "28"; gene_name "ENSCGRG00001013153.1"; oId "CUFF.516.8"; nearest_ref "ENSCGRT00001015942.1"; class_code "j"; tss_id "TSS336";
LT883664v1	Cufflinks	exon	56866589	56866774	.	+	.	gene_id "XLOC_000244"; transcript_id "TCONS_00000459"; exon_number "28"; gene_name "ENSCGRG00001013153.1"; oId "ENSCGRT00001015912.1"; nearest_ref "ENSCGRT00001015912.1"; class_code "="; tss_id "TSS336"; p_id "P237";
LT883664v1	Cufflinks	exon	56866589	56866774	.	+	.	gene_id "XLOC_000244"; transcript_id "TCONS_00000457"; exon_number "27"; gene_name "ENSCGRG00001013153.1"; oId "CUFF.516.7"; nearest_ref "ENSCGRT00001015942.1"; class_code "j"; tss_id "TSS336";
LT883664v1	Cufflinks	exon	56866589	56866774	.	+	.	gene_id "XLOC_000244"; transcript_id "TCONS_00000455"; exon_number "28"; gene_name "ENSCGRG00001013153.1"; oId "CUFF.516.5"; nearest_ref "ENSCGRT00001015942.1"; class_code "j"; tss_id "TSS336";
LT883664v1	Cufflinks	exon	56866589	56866774	.	+	.	gene_id "XLOC_000244"; transcript_id "TCONS_00000454"; exon_number "28"; gene_name "ENSCGRG00001013153.1"; oId "CUFF.516.4"; nearest_ref "ENSCGRT00001015952.1"; class_code "="; tss_id "TSS336"; p_id "P235";
LT883664v1	Cufflinks	exon	56866589	56866774	.	+	.	gene_id "XLOC_000244"; transcript_id "TCONS_00000453"; exon_number "28"; gene_name "ENSCGRG00001013153.1"; oId "CUFF.516.3"; nearest_ref "ENSCGRT00001015942.1"; class_code "j"; tss_id "TSS336";
LT883664v1	Cufflinks	exon	56866589	56866774	.	+	.	gene_id "XLOC_000244"; transcript_id "TCONS_00000460"; exon_number "28"; gene_name "ENSCGRG00001013153.1"; oId "ENSCGRT00001015957.1"; nearest_ref "ENSCGRT00001015957.1"; class_code "="; tss_id "TSS337"; p_id "P236";
LT883664v1	Cufflinks	exon	56866589	56866774	.	+	.	gene_id "XLOC_000244"; transcript_id "TCONS_00000462"; exon_number "28"; gene_name "ENSCGRG00001013153.1"; oId "ENSCGRT00001015952.1"; nearest_ref "ENSCGRT00001015952.1"; class_code "="; tss_id "TSS337"; p_id "P235";
LT883664v1	Cufflinks	exon	56866589	56866774	.	+	.	gene_id "XLOC_000244"; transcript_id "TCONS_00000461"; exon_number "29"; gene_name "ENSCGRG00001013153.1"; oId "ENSCGRT00001015942.1"; nearest_ref "ENSCGRT00001015942.1"; class_code "="; tss_id "TSS337"; p_id "P238";
LT883664v1	Cufflinks	exon	56868954	56869949	.	+	.	gene_id "XLOC_000244"; transcript_id "TCONS_00000456"; exon_number "30"; gene_name "ENSCGRG00001013153.1"; oId "CUFF.516.6"; nearest_ref "ENSCGRT00001015942.1"; class_code "="; tss_id "TSS336"; p_id "P238";
LT883664v1	Cufflinks	exon	56868954	56869949	.	+	.	gene_id "XLOC_000244"; transcript_id "TCONS_00000458"; exon_number "29"; gene_name "ENSCGRG00001013153.1"; oId "CUFF.516.8"; nearest_ref "ENSCGRT00001015942.1"; class_code "j"; tss_id "TSS336";
LT883664v1	Cufflinks	exon	56868954	56869949	.	+	.	gene_id "XLOC_000244"; transcript_id "TCONS_00000459"; exon_number "29"; gene_name "ENSCGRG00001013153.1"; oId "ENSCGRT00001015912.1"; nearest_ref "ENSCGRT00001015912.1"; class_code "="; tss_id "TSS336"; p_id "P237";
LT883664v1	Cufflinks	exon	56868954	56869949	.	+	.	gene_id "XLOC_000244"; transcript_id "TCONS_00000457"; exon_number "28"; gene_name "ENSCGRG00001013153.1"; oId "CUFF.516.7"; nearest_ref "ENSCGRT00001015942.1"; class_code "j"; tss_id "TSS336";
LT883664v1	Cufflinks	exon	56868954	56869949	.	+	.	gene_id "XLOC_000244"; transcript_id "TCONS_00000455"; exon_number "29"; gene_name "ENSCGRG00001013153.1"; oId "CUFF.516.5"; nearest_ref "ENSCGRT00001015942.1"; class_code "j"; tss_id "TSS336";
LT883664v1	Cufflinks	exon	56868954	56869949	.	+	.	gene_id "XLOC_000244"; transcript_id "TCONS_00000454"; exon_number "29"; gene_name "ENSCGRG00001013153.1"; oId "CUFF.516.4"; nearest_ref "ENSCGRT00001015952.1"; class_code "="; tss_id "TSS336"; p_id "P235";
LT883664v1	Cufflinks	exon	56868954	56869949	.	+	.	gene_id "XLOC_000244"; transcript_id "TCONS_00000453"; exon_number "29"; gene_name "ENSCGRG00001013153.1"; oId "CUFF.516.3"; nearest_ref "ENSCGRT00001015942.1"; class_code "j"; tss_id "TSS336";
LT883664v1	Cufflinks	exon	56868954	56869949	.	+	.	gene_id "XLOC_000244"; transcript_id "TCONS_00000460"; exon_number "29"; gene_name "ENSCGRG00001013153.1"; oId "ENSCGRT00001015957.1"; nearest_ref "ENSCGRT00001015957.1"; class_code "="; tss_id "TSS337"; p_id "P236";
LT883664v1	Cufflinks	exon	56868954	56869949	.	+	.	gene_id "XLOC_000244"; transcript_id "TCONS_00000462"; exon_number "29"; gene_name "ENSCGRG00001013153.1"; oId "ENSCGRT00001015952.1"; nearest_ref "ENSCGRT00001015952.1"; class_code "="; tss_id "TSS337"; p_id "P235";
LT883664v1	Cufflinks	exon	56868954	56869949	.	+	.	gene_id "XLOC_000244"; transcript_id "TCONS_00000461"; exon_number "30"; gene_name "ENSCGRG00001013153.1"; oId "ENSCGRT00001015942.1"; nearest_ref "ENSCGRT00001015942.1"; class_code "="; tss_id "TSS337"; p_id "P238";
LT883664v1	Cufflinks	exon	56871927	56871962	.	+	.	gene_id "XLOC_000244"; transcript_id "TCONS_00000453"; exon_number "30"; gene_name "ENSCGRG00001013153.1"; oId "CUFF.516.3"; nearest_ref "ENSCGRT00001015942.1"; class_code "j"; tss_id "TSS336";
LT883664v1	Cufflinks	exon	56871927	56871962	.	+	.	gene_id "XLOC_000244"; transcript_id "TCONS_00000460"; exon_number "30"; gene_name "ENSCGRG00001013153.1"; oId "ENSCGRT00001015957.1"; nearest_ref "ENSCGRT00001015957.1"; class_code "="; tss_id "TSS337"; p_id "P236";
LT883664v1	Cufflinks	exon	56877273	56877407	.	+	.	gene_id "XLOC_000244"; transcript_id "TCONS_00000456"; exon_number "31"; gene_name "ENSCGRG00001013153.1"; oId "CUFF.516.6"; nearest_ref "ENSCGRT00001015942.1"; class_code "="; tss_id "TSS336"; p_id "P238";
LT883664v1	Cufflinks	exon	56877273	56877407	.	+	.	gene_id "XLOC_000244"; transcript_id "TCONS_00000458"; exon_number "30"; gene_name "ENSCGRG00001013153.1"; oId "CUFF.516.8"; nearest_ref "ENSCGRT00001015942.1"; class_code "j"; tss_id "TSS336";
LT883664v1	Cufflinks	exon	56877273	56877407	.	+	.	gene_id "XLOC_000244"; transcript_id "TCONS_00000459"; exon_number "30"; gene_name "ENSCGRG00001013153.1"; oId "ENSCGRT00001015912.1"; nearest_ref "ENSCGRT00001015912.1"; class_code "="; tss_id "TSS336"; p_id "P237";
LT883664v1	Cufflinks	exon	56877273	56877407	.	+	.	gene_id "XLOC_000244"; transcript_id "TCONS_00000457"; exon_number "29"; gene_name "ENSCGRG00001013153.1"; oId "CUFF.516.7"; nearest_ref "ENSCGRT00001015942.1"; class_code "j"; tss_id "TSS336";
LT883664v1	Cufflinks	exon	56877273	56877407	.	+	.	gene_id "XLOC_000244"; transcript_id "TCONS_00000455"; exon_number "30"; gene_name "ENSCGRG00001013153.1"; oId "CUFF.516.5"; nearest_ref "ENSCGRT00001015942.1"; class_code "j"; tss_id "TSS336";
LT883664v1	Cufflinks	exon	56877273	56877407	.	+	.	gene_id "XLOC_000244"; transcript_id "TCONS_00000454"; exon_number "30"; gene_name "ENSCGRG00001013153.1"; oId "CUFF.516.4"; nearest_ref "ENSCGRT00001015952.1"; class_code "="; tss_id "TSS336"; p_id "P235";
LT883664v1	Cufflinks	exon	56877273	56877407	.	+	.	gene_id "XLOC_000244"; transcript_id "TCONS_00000453"; exon_number "31"; gene_name "ENSCGRG00001013153.1"; oId "CUFF.516.3"; nearest_ref "ENSCGRT00001015942.1"; class_code "j"; tss_id "TSS336";
LT883664v1	Cufflinks	exon	56877273	56877422	.	+	.	gene_id "XLOC_000244"; transcript_id "TCONS_00000460"; exon_number "31"; gene_name "ENSCGRG00001013153.1"; oId "ENSCGRT00001015957.1"; nearest_ref "ENSCGRT00001015957.1"; class_code "="; tss_id "TSS337"; p_id "P236";
LT883664v1	Cufflinks	exon	56877273	56877407	.	+	.	gene_id "XLOC_000244"; transcript_id "TCONS_00000462"; exon_number "30"; gene_name "ENSCGRG00001013153.1"; oId "ENSCGRT00001015952.1"; nearest_ref "ENSCGRT00001015952.1"; class_code "="; tss_id "TSS337"; p_id "P235";
LT883664v1	Cufflinks	exon	56877273	56877407	.	+	.	gene_id "XLOC_000244"; transcript_id "TCONS_00000461"; exon_number "31"; gene_name "ENSCGRG00001013153.1"; oId "ENSCGRT00001015942.1"; nearest_ref "ENSCGRT00001015942.1"; class_code "="; tss_id "TSS337"; p_id "P238";
LT883664v1	Cufflinks	exon	56880229	56880514	.	+	.	gene_id "XLOC_000244"; transcript_id "TCONS_00000456"; exon_number "32"; gene_name "ENSCGRG00001013153.1"; oId "CUFF.516.6"; nearest_ref "ENSCGRT00001015942.1"; class_code "="; tss_id "TSS336"; p_id "P238";
LT883664v1	Cufflinks	exon	56880229	56880514	.	+	.	gene_id "XLOC_000244"; transcript_id "TCONS_00000458"; exon_number "31"; gene_name "ENSCGRG00001013153.1"; oId "CUFF.516.8"; nearest_ref "ENSCGRT00001015942.1"; class_code "j"; tss_id "TSS336";
LT883664v1	Cufflinks	exon	56880229	56880514	.	+	.	gene_id "XLOC_000244"; transcript_id "TCONS_00000459"; exon_number "31"; gene_name "ENSCGRG00001013153.1"; oId "ENSCGRT00001015912.1"; nearest_ref "ENSCGRT00001015912.1"; class_code "="; tss_id "TSS336"; p_id "P237";
LT883664v1	Cufflinks	exon	56880229	56880514	.	+	.	gene_id "XLOC_000244"; transcript_id "TCONS_00000457"; exon_number "30"; gene_name "ENSCGRG00001013153.1"; oId "CUFF.516.7"; nearest_ref "ENSCGRT00001015942.1"; class_code "j"; tss_id "TSS336";
LT883664v1	Cufflinks	exon	56880229	56880514	.	+	.	gene_id "XLOC_000244"; transcript_id "TCONS_00000455"; exon_number "31"; gene_name "ENSCGRG00001013153.1"; oId "CUFF.516.5"; nearest_ref "ENSCGRT00001015942.1"; class_code "j"; tss_id "TSS336";
LT883664v1	Cufflinks	exon	56880229	56880514	.	+	.	gene_id "XLOC_000244"; transcript_id "TCONS_00000454"; exon_number "31"; gene_name "ENSCGRG00001013153.1"; oId "CUFF.516.4"; nearest_ref "ENSCGRT00001015952.1"; class_code "="; tss_id "TSS336"; p_id "P235";
LT883664v1	Cufflinks	exon	56880229	56880514	.	+	.	gene_id "XLOC_000244"; transcript_id "TCONS_00000453"; exon_number "32"; gene_name "ENSCGRG00001013153.1"; oId "CUFF.516.3"; nearest_ref "ENSCGRT00001015942.1"; class_code "j"; tss_id "TSS336";
LT883664v1	Cufflinks	exon	56880229	56880514	.	+	.	gene_id "XLOC_000244"; transcript_id "TCONS_00000462"; exon_number "31"; gene_name "ENSCGRG00001013153.1"; oId "ENSCGRT00001015952.1"; nearest_ref "ENSCGRT00001015952.1"; class_code "="; tss_id "TSS337"; p_id "P235";
LT883664v1	Cufflinks	exon	56880229	56880514	.	+	.	gene_id "XLOC_000244"; transcript_id "TCONS_00000461"; exon_number "32"; gene_name "ENSCGRG00001013153.1"; oId "ENSCGRT00001015942.1"; nearest_ref "ENSCGRT00001015942.1"; class_code "="; tss_id "TSS337"; p_id "P238";
LT883664v1	Cufflinks	exon	56883868	56883952	.	+	.	gene_id "XLOC_000244"; transcript_id "TCONS_00000456"; exon_number "33"; gene_name "ENSCGRG00001013153.1"; oId "CUFF.516.6"; nearest_ref "ENSCGRT00001015942.1"; class_code "="; tss_id "TSS336"; p_id "P238";
LT883664v1	Cufflinks	exon	56883868	56883952	.	+	.	gene_id "XLOC_000244"; transcript_id "TCONS_00000458"; exon_number "32"; gene_name "ENSCGRG00001013153.1"; oId "CUFF.516.8"; nearest_ref "ENSCGRT00001015942.1"; class_code "j"; tss_id "TSS336";
LT883664v1	Cufflinks	exon	56883868	56883952	.	+	.	gene_id "XLOC_000244"; transcript_id "TCONS_00000459"; exon_number "32"; gene_name "ENSCGRG00001013153.1"; oId "ENSCGRT00001015912.1"; nearest_ref "ENSCGRT00001015912.1"; class_code "="; tss_id "TSS336"; p_id "P237";
LT883664v1	Cufflinks	exon	56883868	56883952	.	+	.	gene_id "XLOC_000244"; transcript_id "TCONS_00000457"; exon_number "31"; gene_name "ENSCGRG00001013153.1"; oId "CUFF.516.7"; nearest_ref "ENSCGRT00001015942.1"; class_code "j"; tss_id "TSS336";
LT883664v1	Cufflinks	exon	56883868	56883952	.	+	.	gene_id "XLOC_000244"; transcript_id "TCONS_00000455"; exon_number "32"; gene_name "ENSCGRG00001013153.1"; oId "CUFF.516.5"; nearest_ref "ENSCGRT00001015942.1"; class_code "j"; tss_id "TSS336";
LT883664v1	Cufflinks	exon	56883868	56883952	.	+	.	gene_id "XLOC_000244"; transcript_id "TCONS_00000454"; exon_number "32"; gene_name "ENSCGRG00001013153.1"; oId "CUFF.516.4"; nearest_ref "ENSCGRT00001015952.1"; class_code "="; tss_id "TSS336"; p_id "P235";
LT883664v1	Cufflinks	exon	56883868	56883952	.	+	.	gene_id "XLOC_000244"; transcript_id "TCONS_00000453"; exon_number "33"; gene_name "ENSCGRG00001013153.1"; oId "CUFF.516.3"; nearest_ref "ENSCGRT00001015942.1"; class_code "j"; tss_id "TSS336";
LT883664v1	Cufflinks	exon	56883868	56883952	.	+	.	gene_id "XLOC_000244"; transcript_id "TCONS_00000462"; exon_number "32"; gene_name "ENSCGRG00001013153.1"; oId "ENSCGRT00001015952.1"; nearest_ref "ENSCGRT00001015952.1"; class_code "="; tss_id "TSS337"; p_id "P235";
LT883664v1	Cufflinks	exon	56883868	56883952	.	+	.	gene_id "XLOC_000244"; transcript_id "TCONS_00000461"; exon_number "33"; gene_name "ENSCGRG00001013153.1"; oId "ENSCGRT00001015942.1"; nearest_ref "ENSCGRT00001015942.1"; class_code "="; tss_id "TSS337"; p_id "P238";
LT883664v1	Cufflinks	exon	56885246	56887333	.	+	.	gene_id "XLOC_000244"; transcript_id "TCONS_00000456"; exon_number "34"; gene_name "ENSCGRG00001013153.1"; oId "CUFF.516.6"; nearest_ref "ENSCGRT00001015942.1"; class_code "="; tss_id "TSS336"; p_id "P238";
LT883664v1	Cufflinks	exon	56885246	56887333	.	+	.	gene_id "XLOC_000244"; transcript_id "TCONS_00000458"; exon_number "33"; gene_name "ENSCGRG00001013153.1"; oId "CUFF.516.8"; nearest_ref "ENSCGRT00001015942.1"; class_code "j"; tss_id "TSS336";
LT883664v1	Cufflinks	exon	56885246	56887333	.	+	.	gene_id "XLOC_000244"; transcript_id "TCONS_00000459"; exon_number "33"; gene_name "ENSCGRG00001013153.1"; oId "ENSCGRT00001015912.1"; nearest_ref "ENSCGRT00001015912.1"; class_code "="; tss_id "TSS336"; p_id "P237";
LT883664v1	Cufflinks	exon	56885246	56887333	.	+	.	gene_id "XLOC_000244"; transcript_id "TCONS_00000457"; exon_number "32"; gene_name "ENSCGRG00001013153.1"; oId "CUFF.516.7"; nearest_ref "ENSCGRT00001015942.1"; class_code "j"; tss_id "TSS336";
LT883664v1	Cufflinks	exon	56885246	56887333	.	+	.	gene_id "XLOC_000244"; transcript_id "TCONS_00000455"; exon_number "33"; gene_name "ENSCGRG00001013153.1"; oId "CUFF.516.5"; nearest_ref "ENSCGRT00001015942.1"; class_code "j"; tss_id "TSS336";
LT883664v1	Cufflinks	exon	56885246	56887333	.	+	.	gene_id "XLOC_000244"; transcript_id "TCONS_00000454"; exon_number "33"; gene_name "ENSCGRG00001013153.1"; oId "CUFF.516.4"; nearest_ref "ENSCGRT00001015952.1"; class_code "="; tss_id "TSS336"; p_id "P235";
LT883664v1	Cufflinks	exon	56885246	56887333	.	+	.	gene_id "XLOC_000244"; transcript_id "TCONS_00000453"; exon_number "34"; gene_name "ENSCGRG00001013153.1"; oId "CUFF.516.3"; nearest_ref "ENSCGRT00001015942.1"; class_code "j"; tss_id "TSS336";
LT883664v1	Cufflinks	exon	56885246	56885399	.	+	.	gene_id "XLOC_000244"; transcript_id "TCONS_00000462"; exon_number "33"; gene_name "ENSCGRG00001013153.1"; oId "ENSCGRT00001015952.1"; nearest_ref "ENSCGRT00001015952.1"; class_code "="; tss_id "TSS337"; p_id "P235";
LT883664v1	Cufflinks	exon	56885246	56885399	.	+	.	gene_id "XLOC_000244"; transcript_id "TCONS_00000461"; exon_number "34"; gene_name "ENSCGRG00001013153.1"; oId "ENSCGRT00001015942.1"; nearest_ref "ENSCGRT00001015942.1"; class_code "="; tss_id "TSS337"; p_id "P238";
LT883664v1	Cufflinks	exon	56886469	56886481	.	-	.	gene_id "XLOC_001431"; transcript_id "TCONS_00002742"; exon_number "1"; gene_name "ENSCGRG00001013153.1"; oId "CUFF.517.1"; nearest_ref "ENSCGRT00001015912.1"; class_code "x"; tss_id "TSS1972";
LT883664v1	Cufflinks	exon	56886976	56887333	.	+	.	gene_id "XLOC_000244"; transcript_id "TCONS_00000452"; exon_number "2"; gene_name "ENSCGRG00001013153.1"; oId "CUFF.516.1"; nearest_ref "ENSCGRT00001015942.1"; class_code "o"; tss_id "TSS335";
LT883664v1	Cufflinks	exon	56887037	56887335	.	-	.	gene_id "XLOC_001431"; transcript_id "TCONS_00002742"; exon_number "2"; gene_name "ENSCGRG00001013153.1"; oId "CUFF.517.1"; nearest_ref "ENSCGRT00001015912.1"; class_code "x"; tss_id "TSS1972";
LT883664v1	Cufflinks	exon	56888824	56888892	.	+	.	gene_id "XLOC_000246"; transcript_id "TCONS_00000464"; exon_number "1"; gene_name "ENSCGRG00001010432.1"; oId "ENSCGRT00001012206.1"; nearest_ref "ENSCGRT00001012206.1"; class_code "="; tss_id "TSS339"; p_id "P239";
LT883664v1	Cufflinks	exon	56897352	56897490	.	+	.	gene_id "XLOC_000246"; transcript_id "TCONS_00000464"; exon_number "2"; gene_name "ENSCGRG00001010432.1"; oId "ENSCGRT00001012206.1"; nearest_ref "ENSCGRT00001012206.1"; class_code "="; tss_id "TSS339"; p_id "P239";
LT883664v1	Cufflinks	exon	56899237	56899371	.	+	.	gene_id "XLOC_000246"; transcript_id "TCONS_00000464"; exon_number "3"; gene_name "ENSCGRG00001010432.1"; oId "ENSCGRT00001012206.1"; nearest_ref "ENSCGRT00001012206.1"; class_code "="; tss_id "TSS339"; p_id "P239";
LT883664v1	Cufflinks	exon	56903565	56903601	.	+	.	gene_id "XLOC_000246"; transcript_id "TCONS_00000464"; exon_number "4"; gene_name "ENSCGRG00001010432.1"; oId "ENSCGRT00001012206.1"; nearest_ref "ENSCGRT00001012206.1"; class_code "="; tss_id "TSS339"; p_id "P239";
LT883664v1	Cufflinks	exon	56914147	56914299	.	+	.	gene_id "XLOC_000246"; transcript_id "TCONS_00000464"; exon_number "5"; gene_name "ENSCGRG00001010432.1"; oId "ENSCGRT00001012206.1"; nearest_ref "ENSCGRT00001012206.1"; class_code "="; tss_id "TSS339"; p_id "P239";
LT883664v1	Cufflinks	exon	56916630	56916806	.	+	.	gene_id "XLOC_000246"; transcript_id "TCONS_00000464"; exon_number "6"; gene_name "ENSCGRG00001010432.1"; oId "ENSCGRT00001012206.1"; nearest_ref "ENSCGRT00001012206.1"; class_code "="; tss_id "TSS339"; p_id "P239";
LT883664v1	Cufflinks	exon	56918495	56918646	.	+	.	gene_id "XLOC_000246"; transcript_id "TCONS_00000464"; exon_number "7"; gene_name "ENSCGRG00001010432.1"; oId "ENSCGRT00001012206.1"; nearest_ref "ENSCGRT00001012206.1"; class_code "="; tss_id "TSS339"; p_id "P239";
LT883664v1	Cufflinks	exon	56919607	56919777	.	+	.	gene_id "XLOC_000246"; transcript_id "TCONS_00000464"; exon_number "8"; gene_name "ENSCGRG00001010432.1"; oId "ENSCGRT00001012206.1"; nearest_ref "ENSCGRT00001012206.1"; class_code "="; tss_id "TSS339"; p_id "P239";
LT883664v1	Cufflinks	exon	56920112	56920281	.	+	.	gene_id "XLOC_000246"; transcript_id "TCONS_00000464"; exon_number "9"; gene_name "ENSCGRG00001010432.1"; oId "ENSCGRT00001012206.1"; nearest_ref "ENSCGRT00001012206.1"; class_code "="; tss_id "TSS339"; p_id "P239";
LT883664v1	Cufflinks	exon	56951454	56952935	.	-	.	gene_id "XLOC_001432"; transcript_id "TCONS_00002743"; exon_number "1"; gene_name "ENSCGRG00001010553.1"; oId "ENSCGRT00001012355.1"; nearest_ref "ENSCGRT00001012355.1"; class_code "="; tss_id "TSS1973"; p_id "P1408";
LT883664v1	Cufflinks	exon	57031154	57031896	.	-	.	gene_id "XLOC_001433"; transcript_id "TCONS_00002744"; exon_number "1"; gene_name "ENSCGRG00001007356.1"; oId "ENSCGRT00001008608.1"; nearest_ref "ENSCGRT00001008608.1"; class_code "="; tss_id "TSS1974"; p_id "P1409";
LT883664v1	Cufflinks	exon	57031921	57032826	.	-	.	gene_id "XLOC_001433"; transcript_id "TCONS_00002744"; exon_number "2"; gene_name "ENSCGRG00001007356.1"; oId "ENSCGRT00001008608.1"; nearest_ref "ENSCGRT00001008608.1"; class_code "="; tss_id "TSS1974"; p_id "P1409";
LT883664v1	Cufflinks	exon	57033415	57033693	.	-	.	gene_id "XLOC_001433"; transcript_id "TCONS_00002744"; exon_number "3"; gene_name "ENSCGRG00001007356.1"; oId "ENSCGRT00001008608.1"; nearest_ref "ENSCGRT00001008608.1"; class_code "="; tss_id "TSS1974"; p_id "P1409";
LT883664v1	Cufflinks	exon	57034736	57034868	.	-	.	gene_id "XLOC_001433"; transcript_id "TCONS_00002744"; exon_number "4"; gene_name "ENSCGRG00001007356.1"; oId "ENSCGRT00001008608.1"; nearest_ref "ENSCGRT00001008608.1"; class_code "="; tss_id "TSS1974"; p_id "P1409";
LT883664v1	Cufflinks	exon	57039700	57039915	.	-	.	gene_id "XLOC_001433"; transcript_id "TCONS_00002744"; exon_number "5"; gene_name "ENSCGRG00001007356.1"; oId "ENSCGRT00001008608.1"; nearest_ref "ENSCGRT00001008608.1"; class_code "="; tss_id "TSS1974"; p_id "P1409";
LT883664v1	Cufflinks	exon	57111628	57111711	.	+	.	gene_id "XLOC_000247"; transcript_id "TCONS_00000465"; exon_number "1"; gene_name "ENSCGRG00001000600.1"; oId "ENSCGRT00001000791.1"; nearest_ref "ENSCGRT00001000791.1"; class_code "="; tss_id "TSS340"; p_id "P240";
LT883664v1	Cufflinks	exon	57152609	57152780	.	+	.	gene_id "XLOC_000247"; transcript_id "TCONS_00000465"; exon_number "2"; gene_name "ENSCGRG00001000600.1"; oId "ENSCGRT00001000791.1"; nearest_ref "ENSCGRT00001000791.1"; class_code "="; tss_id "TSS340"; p_id "P240";
LT883664v1	Cufflinks	exon	57165427	57165533	.	+	.	gene_id "XLOC_000247"; transcript_id "TCONS_00000465"; exon_number "3"; gene_name "ENSCGRG00001000600.1"; oId "ENSCGRT00001000791.1"; nearest_ref "ENSCGRT00001000791.1"; class_code "="; tss_id "TSS340"; p_id "P240";
LT883664v1	Cufflinks	exon	57166613	57166712	.	+	.	gene_id "XLOC_000247"; transcript_id "TCONS_00000465"; exon_number "4"; gene_name "ENSCGRG00001000600.1"; oId "ENSCGRT00001000791.1"; nearest_ref "ENSCGRT00001000791.1"; class_code "="; tss_id "TSS340"; p_id "P240";
LT883664v1	Cufflinks	exon	57176032	57176079	.	+	.	gene_id "XLOC_000247"; transcript_id "TCONS_00000465"; exon_number "5"; gene_name "ENSCGRG00001000600.1"; oId "ENSCGRT00001000791.1"; nearest_ref "ENSCGRT00001000791.1"; class_code "="; tss_id "TSS340"; p_id "P240";
LT883664v1	Cufflinks	exon	57179193	57179243	.	+	.	gene_id "XLOC_000247"; transcript_id "TCONS_00000465"; exon_number "6"; gene_name "ENSCGRG00001000600.1"; oId "ENSCGRT00001000791.1"; nearest_ref "ENSCGRT00001000791.1"; class_code "="; tss_id "TSS340"; p_id "P240";
LT883664v1	Cufflinks	exon	57180736	57180810	.	+	.	gene_id "XLOC_000247"; transcript_id "TCONS_00000465"; exon_number "7"; gene_name "ENSCGRG00001000600.1"; oId "ENSCGRT00001000791.1"; nearest_ref "ENSCGRT00001000791.1"; class_code "="; tss_id "TSS340"; p_id "P240";
LT883664v1	Cufflinks	exon	57206677	57206863	.	+	.	gene_id "XLOC_000247"; transcript_id "TCONS_00000465"; exon_number "8"; gene_name "ENSCGRG00001000600.1"; oId "ENSCGRT00001000791.1"; nearest_ref "ENSCGRT00001000791.1"; class_code "="; tss_id "TSS340"; p_id "P240";
LT883664v1	Cufflinks	exon	57213103	57213185	.	+	.	gene_id "XLOC_000247"; transcript_id "TCONS_00000465"; exon_number "9"; gene_name "ENSCGRG00001000600.1"; oId "ENSCGRT00001000791.1"; nearest_ref "ENSCGRT00001000791.1"; class_code "="; tss_id "TSS340"; p_id "P240";
LT883664v1	Cufflinks	exon	57231260	57231362	.	+	.	gene_id "XLOC_000247"; transcript_id "TCONS_00000465"; exon_number "10"; gene_name "ENSCGRG00001000600.1"; oId "ENSCGRT00001000791.1"; nearest_ref "ENSCGRT00001000791.1"; class_code "="; tss_id "TSS340"; p_id "P240";
LT883664v1	Cufflinks	exon	57233393	57233667	.	+	.	gene_id "XLOC_000247"; transcript_id "TCONS_00000465"; exon_number "11"; gene_name "ENSCGRG00001000600.1"; oId "ENSCGRT00001000791.1"; nearest_ref "ENSCGRT00001000791.1"; class_code "="; tss_id "TSS340"; p_id "P240";
LT883664v1	Cufflinks	exon	57235631	57235668	.	+	.	gene_id "XLOC_000247"; transcript_id "TCONS_00000465"; exon_number "12"; gene_name "ENSCGRG00001000600.1"; oId "ENSCGRT00001000791.1"; nearest_ref "ENSCGRT00001000791.1"; class_code "="; tss_id "TSS340"; p_id "P240";
LT883664v1	Cufflinks	exon	57237538	57237555	.	+	.	gene_id "XLOC_000247"; transcript_id "TCONS_00000465"; exon_number "13"; gene_name "ENSCGRG00001000600.1"; oId "ENSCGRT00001000791.1"; nearest_ref "ENSCGRT00001000791.1"; class_code "="; tss_id "TSS340"; p_id "P240";
LT883664v1	Cufflinks	exon	57477906	57477913	.	-	.	gene_id "XLOC_001434"; transcript_id "TCONS_00002745"; exon_number "1"; gene_name "ENSCGRG00001023457.1"; oId "ENSCGRT00001030284.1"; nearest_ref "ENSCGRT00001030284.1"; class_code "="; tss_id "TSS1975"; p_id "P1410";
LT883664v1	Cufflinks	exon	57479018	57479157	.	-	.	gene_id "XLOC_001434"; transcript_id "TCONS_00002745"; exon_number "2"; gene_name "ENSCGRG00001023457.1"; oId "ENSCGRT00001030284.1"; nearest_ref "ENSCGRT00001030284.1"; class_code "="; tss_id "TSS1975"; p_id "P1410";
LT883664v1	Cufflinks	exon	57480295	57480392	.	-	.	gene_id "XLOC_001434"; transcript_id "TCONS_00002745"; exon_number "3"; gene_name "ENSCGRG00001023457.1"; oId "ENSCGRT00001030284.1"; nearest_ref "ENSCGRT00001030284.1"; class_code "="; tss_id "TSS1975"; p_id "P1410";
LT883664v1	Cufflinks	exon	57480933	57481204	.	-	.	gene_id "XLOC_001434"; transcript_id "TCONS_00002745"; exon_number "4"; gene_name "ENSCGRG00001023457.1"; oId "ENSCGRT00001030284.1"; nearest_ref "ENSCGRT00001030284.1"; class_code "="; tss_id "TSS1975"; p_id "P1410";
LT883664v1	Cufflinks	exon	57481638	57481865	.	-	.	gene_id "XLOC_001434"; transcript_id "TCONS_00002745"; exon_number "5"; gene_name "ENSCGRG00001023457.1"; oId "ENSCGRT00001030284.1"; nearest_ref "ENSCGRT00001030284.1"; class_code "="; tss_id "TSS1975"; p_id "P1410";
LT883664v1	Cufflinks	exon	57483518	57483752	.	-	.	gene_id "XLOC_001434"; transcript_id "TCONS_00002745"; exon_number "6"; gene_name "ENSCGRG00001023457.1"; oId "ENSCGRT00001030284.1"; nearest_ref "ENSCGRT00001030284.1"; class_code "="; tss_id "TSS1975"; p_id "P1410";
LT883664v1	Cufflinks	exon	57484356	57484474	.	-	.	gene_id "XLOC_001434"; transcript_id "TCONS_00002745"; exon_number "7"; gene_name "ENSCGRG00001023457.1"; oId "ENSCGRT00001030284.1"; nearest_ref "ENSCGRT00001030284.1"; class_code "="; tss_id "TSS1975"; p_id "P1410";
LT883664v1	Cufflinks	exon	57486542	57486701	.	-	.	gene_id "XLOC_001434"; transcript_id "TCONS_00002745"; exon_number "8"; gene_name "ENSCGRG00001023457.1"; oId "ENSCGRT00001030284.1"; nearest_ref "ENSCGRT00001030284.1"; class_code "="; tss_id "TSS1975"; p_id "P1410";
LT883664v1	Cufflinks	exon	57487359	57487466	.	-	.	gene_id "XLOC_001434"; transcript_id "TCONS_00002745"; exon_number "9"; gene_name "ENSCGRG00001023457.1"; oId "ENSCGRT00001030284.1"; nearest_ref "ENSCGRT00001030284.1"; class_code "="; tss_id "TSS1975"; p_id "P1410";
LT883664v1	Cufflinks	exon	57488479	57488697	.	-	.	gene_id "XLOC_001434"; transcript_id "TCONS_00002745"; exon_number "10"; gene_name "ENSCGRG00001023457.1"; oId "ENSCGRT00001030284.1"; nearest_ref "ENSCGRT00001030284.1"; class_code "="; tss_id "TSS1975"; p_id "P1410";
LT883664v1	Cufflinks	exon	57489507	57489659	.	-	.	gene_id "XLOC_001434"; transcript_id "TCONS_00002745"; exon_number "11"; gene_name "ENSCGRG00001023457.1"; oId "ENSCGRT00001030284.1"; nearest_ref "ENSCGRT00001030284.1"; class_code "="; tss_id "TSS1975"; p_id "P1410";
LT883664v1	Cufflinks	exon	57489736	57489863	.	-	.	gene_id "XLOC_001434"; transcript_id "TCONS_00002745"; exon_number "12"; gene_name "ENSCGRG00001023457.1"; oId "ENSCGRT00001030284.1"; nearest_ref "ENSCGRT00001030284.1"; class_code "="; tss_id "TSS1975"; p_id "P1410";
LT883664v1	Cufflinks	exon	57490080	57490253	.	-	.	gene_id "XLOC_001434"; transcript_id "TCONS_00002745"; exon_number "13"; gene_name "ENSCGRG00001023457.1"; oId "ENSCGRT00001030284.1"; nearest_ref "ENSCGRT00001030284.1"; class_code "="; tss_id "TSS1975"; p_id "P1410";
LT883664v1	Cufflinks	exon	57491032	57491208	.	-	.	gene_id "XLOC_001434"; transcript_id "TCONS_00002745"; exon_number "14"; gene_name "ENSCGRG00001023457.1"; oId "ENSCGRT00001030284.1"; nearest_ref "ENSCGRT00001030284.1"; class_code "="; tss_id "TSS1975"; p_id "P1410";
LT883664v1	Cufflinks	exon	57491458	57491628	.	-	.	gene_id "XLOC_001434"; transcript_id "TCONS_00002745"; exon_number "15"; gene_name "ENSCGRG00001023457.1"; oId "ENSCGRT00001030284.1"; nearest_ref "ENSCGRT00001030284.1"; class_code "="; tss_id "TSS1975"; p_id "P1410";
LT883664v1	Cufflinks	exon	57493716	57493812	.	-	.	gene_id "XLOC_001434"; transcript_id "TCONS_00002745"; exon_number "16"; gene_name "ENSCGRG00001023457.1"; oId "ENSCGRT00001030284.1"; nearest_ref "ENSCGRT00001030284.1"; class_code "="; tss_id "TSS1975"; p_id "P1410";
LT883664v1	Cufflinks	exon	57494522	57494662	.	-	.	gene_id "XLOC_001434"; transcript_id "TCONS_00002745"; exon_number "17"; gene_name "ENSCGRG00001023457.1"; oId "ENSCGRT00001030284.1"; nearest_ref "ENSCGRT00001030284.1"; class_code "="; tss_id "TSS1975"; p_id "P1410";
LT883664v1	Cufflinks	exon	57496228	57496424	.	-	.	gene_id "XLOC_001434"; transcript_id "TCONS_00002745"; exon_number "18"; gene_name "ENSCGRG00001023457.1"; oId "ENSCGRT00001030284.1"; nearest_ref "ENSCGRT00001030284.1"; class_code "="; tss_id "TSS1975"; p_id "P1410";
LT883664v1	Cufflinks	exon	57498129	57498213	.	-	.	gene_id "XLOC_001434"; transcript_id "TCONS_00002745"; exon_number "19"; gene_name "ENSCGRG00001023457.1"; oId "ENSCGRT00001030284.1"; nearest_ref "ENSCGRT00001030284.1"; class_code "="; tss_id "TSS1975"; p_id "P1410";
LT883664v1	Cufflinks	exon	57499902	57500458	.	-	.	gene_id "XLOC_001434"; transcript_id "TCONS_00002745"; exon_number "20"; gene_name "ENSCGRG00001023457.1"; oId "ENSCGRT00001030284.1"; nearest_ref "ENSCGRT00001030284.1"; class_code "="; tss_id "TSS1975"; p_id "P1410";
LT883664v1	Cufflinks	exon	57501921	57501972	.	-	.	gene_id "XLOC_001434"; transcript_id "TCONS_00002745"; exon_number "21"; gene_name "ENSCGRG00001023457.1"; oId "ENSCGRT00001030284.1"; nearest_ref "ENSCGRT00001030284.1"; class_code "="; tss_id "TSS1975"; p_id "P1410";
LT883664v1	Cufflinks	exon	57612895	57612913	.	-	.	gene_id "XLOC_001435"; transcript_id "TCONS_00002746"; exon_number "1"; gene_name "ENSCGRG00001024854.1"; oId "ENSCGRT00001032259.1"; nearest_ref "ENSCGRT00001032259.1"; class_code "="; tss_id "TSS1976"; p_id "P1411";
LT883664v1	Cufflinks	exon	57628652	57628750	.	-	.	gene_id "XLOC_001435"; transcript_id "TCONS_00002746"; exon_number "2"; gene_name "ENSCGRG00001024854.1"; oId "ENSCGRT00001032259.1"; nearest_ref "ENSCGRT00001032259.1"; class_code "="; tss_id "TSS1976"; p_id "P1411";
LT883664v1	Cufflinks	exon	57634123	57634220	.	-	.	gene_id "XLOC_001435"; transcript_id "TCONS_00002746"; exon_number "3"; gene_name "ENSCGRG00001024854.1"; oId "ENSCGRT00001032259.1"; nearest_ref "ENSCGRT00001032259.1"; class_code "="; tss_id "TSS1976"; p_id "P1411";
LT883664v1	Cufflinks	exon	57642613	57642734	.	-	.	gene_id "XLOC_001435"; transcript_id "TCONS_00002746"; exon_number "4"; gene_name "ENSCGRG00001024854.1"; oId "ENSCGRT00001032259.1"; nearest_ref "ENSCGRT00001032259.1"; class_code "="; tss_id "TSS1976"; p_id "P1411";
LT883664v1	Cufflinks	exon	57643466	57643563	.	-	.	gene_id "XLOC_001435"; transcript_id "TCONS_00002746"; exon_number "5"; gene_name "ENSCGRG00001024854.1"; oId "ENSCGRT00001032259.1"; nearest_ref "ENSCGRT00001032259.1"; class_code "="; tss_id "TSS1976"; p_id "P1411";
LT883664v1	Cufflinks	exon	57646454	57646587	.	-	.	gene_id "XLOC_001435"; transcript_id "TCONS_00002746"; exon_number "6"; gene_name "ENSCGRG00001024854.1"; oId "ENSCGRT00001032259.1"; nearest_ref "ENSCGRT00001032259.1"; class_code "="; tss_id "TSS1976"; p_id "P1411";
LT883664v1	Cufflinks	exon	57648008	57648129	.	-	.	gene_id "XLOC_001435"; transcript_id "TCONS_00002746"; exon_number "7"; gene_name "ENSCGRG00001024854.1"; oId "ENSCGRT00001032259.1"; nearest_ref "ENSCGRT00001032259.1"; class_code "="; tss_id "TSS1976"; p_id "P1411";
LT883664v1	Cufflinks	exon	57652096	57652185	.	-	.	gene_id "XLOC_001435"; transcript_id "TCONS_00002746"; exon_number "8"; gene_name "ENSCGRG00001024854.1"; oId "ENSCGRT00001032259.1"; nearest_ref "ENSCGRT00001032259.1"; class_code "="; tss_id "TSS1976"; p_id "P1411";
LT883664v1	Cufflinks	exon	57653658	57653755	.	-	.	gene_id "XLOC_001435"; transcript_id "TCONS_00002746"; exon_number "9"; gene_name "ENSCGRG00001024854.1"; oId "ENSCGRT00001032259.1"; nearest_ref "ENSCGRT00001032259.1"; class_code "="; tss_id "TSS1976"; p_id "P1411";
LT883664v1	Cufflinks	exon	57655076	57655153	.	-	.	gene_id "XLOC_001435"; transcript_id "TCONS_00002746"; exon_number "10"; gene_name "ENSCGRG00001024854.1"; oId "ENSCGRT00001032259.1"; nearest_ref "ENSCGRT00001032259.1"; class_code "="; tss_id "TSS1976"; p_id "P1411";
LT883664v1	Cufflinks	exon	57657048	57657126	.	-	.	gene_id "XLOC_001435"; transcript_id "TCONS_00002746"; exon_number "11"; gene_name "ENSCGRG00001024854.1"; oId "ENSCGRT00001032259.1"; nearest_ref "ENSCGRT00001032259.1"; class_code "="; tss_id "TSS1976"; p_id "P1411";
LT883664v1	Cufflinks	exon	57658567	57658649	.	-	.	gene_id "XLOC_001435"; transcript_id "TCONS_00002746"; exon_number "12"; gene_name "ENSCGRG00001024854.1"; oId "ENSCGRT00001032259.1"; nearest_ref "ENSCGRT00001032259.1"; class_code "="; tss_id "TSS1976"; p_id "P1411";
LT883664v1	Cufflinks	exon	57659146	57659267	.	-	.	gene_id "XLOC_001435"; transcript_id "TCONS_00002746"; exon_number "13"; gene_name "ENSCGRG00001024854.1"; oId "ENSCGRT00001032259.1"; nearest_ref "ENSCGRT00001032259.1"; class_code "="; tss_id "TSS1976"; p_id "P1411";
LT883664v1	Cufflinks	exon	57659493	57659560	.	-	.	gene_id "XLOC_001435"; transcript_id "TCONS_00002746"; exon_number "14"; gene_name "ENSCGRG00001024854.1"; oId "ENSCGRT00001032259.1"; nearest_ref "ENSCGRT00001032259.1"; class_code "="; tss_id "TSS1976"; p_id "P1411";
LT883664v1	Cufflinks	exon	57660745	57660848	.	-	.	gene_id "XLOC_001435"; transcript_id "TCONS_00002746"; exon_number "15"; gene_name "ENSCGRG00001024854.1"; oId "ENSCGRT00001032259.1"; nearest_ref "ENSCGRT00001032259.1"; class_code "="; tss_id "TSS1976"; p_id "P1411";
LT883664v1	Cufflinks	exon	57662410	57662527	.	-	.	gene_id "XLOC_001435"; transcript_id "TCONS_00002746"; exon_number "16"; gene_name "ENSCGRG00001024854.1"; oId "ENSCGRT00001032259.1"; nearest_ref "ENSCGRT00001032259.1"; class_code "="; tss_id "TSS1976"; p_id "P1411";
LT883664v1	Cufflinks	exon	57663572	57663692	.	-	.	gene_id "XLOC_001435"; transcript_id "TCONS_00002746"; exon_number "17"; gene_name "ENSCGRG00001024854.1"; oId "ENSCGRT00001032259.1"; nearest_ref "ENSCGRT00001032259.1"; class_code "="; tss_id "TSS1976"; p_id "P1411";
LT883664v1	Cufflinks	exon	57664443	57664513	.	-	.	gene_id "XLOC_001435"; transcript_id "TCONS_00002746"; exon_number "18"; gene_name "ENSCGRG00001024854.1"; oId "ENSCGRT00001032259.1"; nearest_ref "ENSCGRT00001032259.1"; class_code "="; tss_id "TSS1976"; p_id "P1411";
LT883664v1	Cufflinks	exon	57666052	57666103	.	-	.	gene_id "XLOC_001435"; transcript_id "TCONS_00002746"; exon_number "19"; gene_name "ENSCGRG00001024854.1"; oId "ENSCGRT00001032259.1"; nearest_ref "ENSCGRT00001032259.1"; class_code "="; tss_id "TSS1976"; p_id "P1411";
LT883664v1	Cufflinks	exon	57668057	57668170	.	-	.	gene_id "XLOC_001435"; transcript_id "TCONS_00002746"; exon_number "20"; gene_name "ENSCGRG00001024854.1"; oId "ENSCGRT00001032259.1"; nearest_ref "ENSCGRT00001032259.1"; class_code "="; tss_id "TSS1976"; p_id "P1411";
LT883664v1	Cufflinks	exon	57669258	57669382	.	-	.	gene_id "XLOC_001435"; transcript_id "TCONS_00002746"; exon_number "21"; gene_name "ENSCGRG00001024854.1"; oId "ENSCGRT00001032259.1"; nearest_ref "ENSCGRT00001032259.1"; class_code "="; tss_id "TSS1976"; p_id "P1411";
LT883664v1	Cufflinks	exon	57674625	57674766	.	-	.	gene_id "XLOC_001435"; transcript_id "TCONS_00002746"; exon_number "22"; gene_name "ENSCGRG00001024854.1"; oId "ENSCGRT00001032259.1"; nearest_ref "ENSCGRT00001032259.1"; class_code "="; tss_id "TSS1976"; p_id "P1411";
LT883664v1	Cufflinks	exon	57675994	57676179	.	-	.	gene_id "XLOC_001435"; transcript_id "TCONS_00002746"; exon_number "23"; gene_name "ENSCGRG00001024854.1"; oId "ENSCGRT00001032259.1"; nearest_ref "ENSCGRT00001032259.1"; class_code "="; tss_id "TSS1976"; p_id "P1411";
LT883664v1	Cufflinks	exon	57684462	57686710	.	-	.	gene_id "XLOC_001436"; transcript_id "TCONS_00002747"; exon_number "1"; gene_name "ENSCGRG00001004025.1"; oId "ENSCGRT00001004798.1"; nearest_ref "ENSCGRT00001004798.1"; class_code "="; tss_id "TSS1977"; p_id "P1412";
LT883664v1	Cufflinks	exon	57684462	57686710	.	-	.	gene_id "XLOC_001436"; transcript_id "TCONS_00002748"; exon_number "1"; gene_name "ENSCGRG00001004025.1"; oId "CUFF.441.2"; nearest_ref "ENSCGRT00001004798.1"; class_code "j"; tss_id "TSS1978";
LT883664v1	Cufflinks	exon	57684462	57686710	.	-	.	gene_id "XLOC_001436"; transcript_id "TCONS_00002749"; exon_number "1"; gene_name "ENSCGRG00001004025.1"; oId "CUFF.441.3"; nearest_ref "ENSCGRT00001004798.1"; class_code "j"; tss_id "TSS1979";
LT883664v1	Cufflinks	exon	57684462	57686710	.	-	.	gene_id "XLOC_001436"; transcript_id "TCONS_00002750"; exon_number "1"; gene_name "ENSCGRG00001004025.1"; oId "CUFF.441.4"; nearest_ref "ENSCGRT00001004798.1"; class_code "j"; tss_id "TSS1980";
LT883664v1	Cufflinks	exon	57685197	57685751	.	+	.	gene_id "XLOC_000248"; transcript_id "TCONS_00000466"; exon_number "1"; gene_name "ENSCGRG00001008745.1"; oId "ENSCGRT00001010165.1"; contained_in "TCONS_00000467"; nearest_ref "ENSCGRT00001010165.1"; class_code "="; tss_id "TSS341"; p_id "P241";
LT883664v1	Cufflinks	exon	57685197	57687875	.	+	.	gene_id "XLOC_000248"; transcript_id "TCONS_00000467"; exon_number "1"; gene_name "ENSCGRG00001008745.1"; oId "CUFF.442.2"; nearest_ref "ENSCGRT00001010165.1"; class_code "="; tss_id "TSS341"; p_id "P241";
LT883664v1	Cufflinks	exon	57687686	57687874	.	-	.	gene_id "XLOC_001436"; transcript_id "TCONS_00002747"; exon_number "2"; gene_name "ENSCGRG00001004025.1"; oId "ENSCGRT00001004798.1"; nearest_ref "ENSCGRT00001004798.1"; class_code "="; tss_id "TSS1977"; p_id "P1412";
LT883664v1	Cufflinks	exon	57687686	57687761	.	-	.	gene_id "XLOC_001436"; transcript_id "TCONS_00002748"; exon_number "2"; gene_name "ENSCGRG00001004025.1"; oId "CUFF.441.2"; nearest_ref "ENSCGRT00001004798.1"; class_code "j"; tss_id "TSS1978";
LT883664v1	Cufflinks	exon	57687686	57687798	.	-	.	gene_id "XLOC_001436"; transcript_id "TCONS_00002749"; exon_number "2"; gene_name "ENSCGRG00001004025.1"; oId "CUFF.441.3"; nearest_ref "ENSCGRT00001004798.1"; class_code "j"; tss_id "TSS1979";
LT883664v1	Cufflinks	exon	57687686	57687739	.	-	.	gene_id "XLOC_001436"; transcript_id "TCONS_00002750"; exon_number "2"; gene_name "ENSCGRG00001004025.1"; oId "CUFF.441.4"; nearest_ref "ENSCGRT00001004798.1"; class_code "j"; tss_id "TSS1980";
LT883664v1	Cufflinks	exon	57688146	57688254	.	-	.	gene_id "XLOC_001436"; transcript_id "TCONS_00002747"; exon_number "3"; gene_name "ENSCGRG00001004025.1"; oId "ENSCGRT00001004798.1"; nearest_ref "ENSCGRT00001004798.1"; class_code "="; tss_id "TSS1977"; p_id "P1412";
LT883664v1	Cufflinks	exon	57692265	57692420	.	-	.	gene_id "XLOC_001436"; transcript_id "TCONS_00002747"; exon_number "4"; gene_name "ENSCGRG00001004025.1"; oId "ENSCGRT00001004798.1"; nearest_ref "ENSCGRT00001004798.1"; class_code "="; tss_id "TSS1977"; p_id "P1412";
LT883664v1	Cufflinks	exon	57694466	57694619	.	-	.	gene_id "XLOC_001436"; transcript_id "TCONS_00002747"; exon_number "5"; gene_name "ENSCGRG00001004025.1"; oId "ENSCGRT00001004798.1"; nearest_ref "ENSCGRT00001004798.1"; class_code "="; tss_id "TSS1977"; p_id "P1412";
LT883664v1	Cufflinks	exon	57695946	57696055	.	-	.	gene_id "XLOC_001436"; transcript_id "TCONS_00002747"; exon_number "6"; gene_name "ENSCGRG00001004025.1"; oId "ENSCGRT00001004798.1"; nearest_ref "ENSCGRT00001004798.1"; class_code "="; tss_id "TSS1977"; p_id "P1412";
LT883664v1	Cufflinks	exon	57696673	57696822	.	-	.	gene_id "XLOC_001436"; transcript_id "TCONS_00002747"; exon_number "7"; gene_name "ENSCGRG00001004025.1"; oId "ENSCGRT00001004798.1"; nearest_ref "ENSCGRT00001004798.1"; class_code "="; tss_id "TSS1977"; p_id "P1412";
LT883664v1	Cufflinks	exon	57696918	57697051	.	-	.	gene_id "XLOC_001436"; transcript_id "TCONS_00002747"; exon_number "8"; gene_name "ENSCGRG00001004025.1"; oId "ENSCGRT00001004798.1"; nearest_ref "ENSCGRT00001004798.1"; class_code "="; tss_id "TSS1977"; p_id "P1412";
LT883664v1	Cufflinks	exon	57698054	57698137	.	-	.	gene_id "XLOC_001436"; transcript_id "TCONS_00002747"; exon_number "9"; gene_name "ENSCGRG00001004025.1"; oId "ENSCGRT00001004798.1"; nearest_ref "ENSCGRT00001004798.1"; class_code "="; tss_id "TSS1977"; p_id "P1412";
LT883664v1	Cufflinks	exon	57698762	57698892	.	-	.	gene_id "XLOC_001436"; transcript_id "TCONS_00002747"; exon_number "10"; gene_name "ENSCGRG00001004025.1"; oId "ENSCGRT00001004798.1"; nearest_ref "ENSCGRT00001004798.1"; class_code "="; tss_id "TSS1977"; p_id "P1412";
LT883664v1	Cufflinks	exon	57700931	57701037	.	-	.	gene_id "XLOC_001436"; transcript_id "TCONS_00002747"; exon_number "11"; gene_name "ENSCGRG00001004025.1"; oId "ENSCGRT00001004798.1"; nearest_ref "ENSCGRT00001004798.1"; class_code "="; tss_id "TSS1977"; p_id "P1412";
LT883664v1	Cufflinks	exon	57702856	57703953	.	-	.	gene_id "XLOC_001436"; transcript_id "TCONS_00002747"; exon_number "12"; gene_name "ENSCGRG00001004025.1"; oId "ENSCGRT00001004798.1"; nearest_ref "ENSCGRT00001004798.1"; class_code "="; tss_id "TSS1977"; p_id "P1412";
LT883664v1	Cufflinks	exon	57705979	57706089	.	-	.	gene_id "XLOC_001437"; transcript_id "TCONS_00002751"; exon_number "1"; gene_name "ENSCGRG00001024607.1"; oId "ENSCGRT00001031909.1"; nearest_ref "ENSCGRT00001031909.1"; class_code "="; tss_id "TSS1981"; p_id "P1413";
LT883664v1	Cufflinks	exon	57707640	57707798	.	-	.	gene_id "XLOC_001437"; transcript_id "TCONS_00002751"; exon_number "2"; gene_name "ENSCGRG00001024607.1"; oId "ENSCGRT00001031909.1"; nearest_ref "ENSCGRT00001031909.1"; class_code "="; tss_id "TSS1981"; p_id "P1413";
LT883664v1	Cufflinks	exon	57710995	57711201	.	-	.	gene_id "XLOC_001437"; transcript_id "TCONS_00002751"; exon_number "3"; gene_name "ENSCGRG00001024607.1"; oId "ENSCGRT00001031909.1"; nearest_ref "ENSCGRT00001031909.1"; class_code "="; tss_id "TSS1981"; p_id "P1413";
LT883664v1	Cufflinks	exon	57715623	57715727	.	-	.	gene_id "XLOC_001437"; transcript_id "TCONS_00002751"; exon_number "4"; gene_name "ENSCGRG00001024607.1"; oId "ENSCGRT00001031909.1"; nearest_ref "ENSCGRT00001031909.1"; class_code "="; tss_id "TSS1981"; p_id "P1413";
LT883664v1	Cufflinks	exon	57715898	57715903	.	+	.	gene_id "XLOC_000249"; transcript_id "TCONS_00000468"; exon_number "1"; gene_name "ENSCGRG00001024849.1"; oId "ENSCGRT00001032247.1"; nearest_ref "ENSCGRT00001032247.1"; class_code "="; tss_id "TSS342"; p_id "P242";
LT883664v1	Cufflinks	exon	57716691	57716859	.	+	.	gene_id "XLOC_000249"; transcript_id "TCONS_00000468"; exon_number "2"; gene_name "ENSCGRG00001024849.1"; oId "ENSCGRT00001032247.1"; nearest_ref "ENSCGRT00001032247.1"; class_code "="; tss_id "TSS342"; p_id "P242";
LT883664v1	Cufflinks	exon	57717449	57717588	.	+	.	gene_id "XLOC_000249"; transcript_id "TCONS_00000468"; exon_number "3"; gene_name "ENSCGRG00001024849.1"; oId "ENSCGRT00001032247.1"; nearest_ref "ENSCGRT00001032247.1"; class_code "="; tss_id "TSS342"; p_id "P242";
LT883664v1	Cufflinks	exon	57718751	57718852	.	+	.	gene_id "XLOC_000249"; transcript_id "TCONS_00000468"; exon_number "4"; gene_name "ENSCGRG00001024849.1"; oId "ENSCGRT00001032247.1"; nearest_ref "ENSCGRT00001032247.1"; class_code "="; tss_id "TSS342"; p_id "P242";
LT883664v1	Cufflinks	exon	57719386	57719475	.	+	.	gene_id "XLOC_000249"; transcript_id "TCONS_00000468"; exon_number "5"; gene_name "ENSCGRG00001024849.1"; oId "ENSCGRT00001032247.1"; nearest_ref "ENSCGRT00001032247.1"; class_code "="; tss_id "TSS342"; p_id "P242";
LT883664v1	Cufflinks	exon	57721148	57721245	.	+	.	gene_id "XLOC_000249"; transcript_id "TCONS_00000468"; exon_number "6"; gene_name "ENSCGRG00001024849.1"; oId "ENSCGRT00001032247.1"; nearest_ref "ENSCGRT00001032247.1"; class_code "="; tss_id "TSS342"; p_id "P242";
LT883664v1	Cufflinks	exon	57722739	57722875	.	+	.	gene_id "XLOC_000249"; transcript_id "TCONS_00000468"; exon_number "7"; gene_name "ENSCGRG00001024849.1"; oId "ENSCGRT00001032247.1"; nearest_ref "ENSCGRT00001032247.1"; class_code "="; tss_id "TSS342"; p_id "P242";
LT883664v1	Cufflinks	exon	57723517	57723631	.	+	.	gene_id "XLOC_000249"; transcript_id "TCONS_00000468"; exon_number "8"; gene_name "ENSCGRG00001024849.1"; oId "ENSCGRT00001032247.1"; nearest_ref "ENSCGRT00001032247.1"; class_code "="; tss_id "TSS342"; p_id "P242";
LT883664v1	Cufflinks	exon	57724494	57724596	.	+	.	gene_id "XLOC_000249"; transcript_id "TCONS_00000468"; exon_number "9"; gene_name "ENSCGRG00001024849.1"; oId "ENSCGRT00001032247.1"; nearest_ref "ENSCGRT00001032247.1"; class_code "="; tss_id "TSS342"; p_id "P242";
LT883664v1	Cufflinks	exon	57725553	57725582	.	+	.	gene_id "XLOC_000249"; transcript_id "TCONS_00000468"; exon_number "10"; gene_name "ENSCGRG00001024849.1"; oId "ENSCGRT00001032247.1"; nearest_ref "ENSCGRT00001032247.1"; class_code "="; tss_id "TSS342"; p_id "P242";
LT883664v1	Cufflinks	exon	57726435	57726503	.	+	.	gene_id "XLOC_000249"; transcript_id "TCONS_00000468"; exon_number "11"; gene_name "ENSCGRG00001024849.1"; oId "ENSCGRT00001032247.1"; nearest_ref "ENSCGRT00001032247.1"; class_code "="; tss_id "TSS342"; p_id "P242";
LT883664v1	Cufflinks	exon	57727585	57727758	.	+	.	gene_id "XLOC_000249"; transcript_id "TCONS_00000468"; exon_number "12"; gene_name "ENSCGRG00001024849.1"; oId "ENSCGRT00001032247.1"; nearest_ref "ENSCGRT00001032247.1"; class_code "="; tss_id "TSS342"; p_id "P242";
LT883664v1	Cufflinks	exon	57730773	57730856	.	+	.	gene_id "XLOC_000249"; transcript_id "TCONS_00000468"; exon_number "13"; gene_name "ENSCGRG00001024849.1"; oId "ENSCGRT00001032247.1"; nearest_ref "ENSCGRT00001032247.1"; class_code "="; tss_id "TSS342"; p_id "P242";
LT883664v1	Cufflinks	exon	57732851	57732927	.	+	.	gene_id "XLOC_000249"; transcript_id "TCONS_00000468"; exon_number "14"; gene_name "ENSCGRG00001024849.1"; oId "ENSCGRT00001032247.1"; nearest_ref "ENSCGRT00001032247.1"; class_code "="; tss_id "TSS342"; p_id "P242";
LT883664v1	Cufflinks	exon	57733464	57733580	.	+	.	gene_id "XLOC_000249"; transcript_id "TCONS_00000468"; exon_number "15"; gene_name "ENSCGRG00001024849.1"; oId "ENSCGRT00001032247.1"; nearest_ref "ENSCGRT00001032247.1"; class_code "="; tss_id "TSS342"; p_id "P242";
LT883664v1	Cufflinks	exon	57733893	57734111	.	+	.	gene_id "XLOC_000249"; transcript_id "TCONS_00000468"; exon_number "16"; gene_name "ENSCGRG00001024849.1"; oId "ENSCGRT00001032247.1"; nearest_ref "ENSCGRT00001032247.1"; class_code "="; tss_id "TSS342"; p_id "P242";
LT883664v1	Cufflinks	exon	57735013	57735126	.	+	.	gene_id "XLOC_000249"; transcript_id "TCONS_00000468"; exon_number "17"; gene_name "ENSCGRG00001024849.1"; oId "ENSCGRT00001032247.1"; nearest_ref "ENSCGRT00001032247.1"; class_code "="; tss_id "TSS342"; p_id "P242";
LT883664v1	Cufflinks	exon	57736112	57736298	.	+	.	gene_id "XLOC_000249"; transcript_id "TCONS_00000468"; exon_number "18"; gene_name "ENSCGRG00001024849.1"; oId "ENSCGRT00001032247.1"; nearest_ref "ENSCGRT00001032247.1"; class_code "="; tss_id "TSS342"; p_id "P242";
LT883664v1	Cufflinks	exon	57887450	57887461	.	-	.	gene_id "XLOC_001436"; transcript_id "TCONS_00002748"; exon_number "3"; gene_name "ENSCGRG00001004025.1"; oId "CUFF.441.2"; nearest_ref "ENSCGRT00001004798.1"; class_code "j"; tss_id "TSS1978";
LT883664v1	Cufflinks	exon	57889000	57889009	.	-	.	gene_id "XLOC_001436"; transcript_id "TCONS_00002749"; exon_number "3"; gene_name "ENSCGRG00001004025.1"; oId "CUFF.441.3"; nearest_ref "ENSCGRT00001004798.1"; class_code "j"; tss_id "TSS1979";
LT883664v1	Cufflinks	exon	57900173	57900185	.	-	.	gene_id "XLOC_001436"; transcript_id "TCONS_00002750"; exon_number "3"; gene_name "ENSCGRG00001004025.1"; oId "CUFF.441.4"; nearest_ref "ENSCGRT00001004798.1"; class_code "j"; tss_id "TSS1980";
LT883664v1	Cufflinks	exon	57967410	57967419	.	-	.	gene_id "XLOC_001438"; transcript_id "TCONS_00002752"; exon_number "1"; gene_name "ENSCGRG00001014863.1"; oId "CUFF.554.1"; nearest_ref "ENSCGRT00001018069.1"; class_code "o"; tss_id "TSS1982";
LT883664v1	Cufflinks	exon	58029180	58029185	.	-	.	gene_id "XLOC_001439"; transcript_id "TCONS_00002753"; exon_number "1"; gene_name "ENSCGRG00001014863.1"; oId "ENSCGRT00001018069.1"; nearest_ref "ENSCGRT00001018069.1"; class_code "="; tss_id "TSS1983"; p_id "P1414";
LT883664v1	Cufflinks	exon	58029285	58029402	.	-	.	gene_id "XLOC_001439"; transcript_id "TCONS_00002753"; exon_number "2"; gene_name "ENSCGRG00001014863.1"; oId "ENSCGRT00001018069.1"; nearest_ref "ENSCGRT00001018069.1"; class_code "="; tss_id "TSS1983"; p_id "P1414";
LT883664v1	Cufflinks	exon	58029517	58030315	.	-	.	gene_id "XLOC_001439"; transcript_id "TCONS_00002753"; exon_number "3"; gene_name "ENSCGRG00001014863.1"; oId "ENSCGRT00001018069.1"; nearest_ref "ENSCGRT00001018069.1"; class_code "="; tss_id "TSS1983"; p_id "P1414";
LT883664v1	Cufflinks	exon	58031373	58031589	.	-	.	gene_id "XLOC_001439"; transcript_id "TCONS_00002753"; exon_number "4"; gene_name "ENSCGRG00001014863.1"; oId "ENSCGRT00001018069.1"; nearest_ref "ENSCGRT00001018069.1"; class_code "="; tss_id "TSS1983"; p_id "P1414";
LT883664v1	Cufflinks	exon	58031701	58031870	.	-	.	gene_id "XLOC_001439"; transcript_id "TCONS_00002753"; exon_number "5"; gene_name "ENSCGRG00001014863.1"; oId "ENSCGRT00001018069.1"; nearest_ref "ENSCGRT00001018069.1"; class_code "="; tss_id "TSS1983"; p_id "P1414";
LT883664v1	Cufflinks	exon	58031994	58032124	.	-	.	gene_id "XLOC_001439"; transcript_id "TCONS_00002753"; exon_number "6"; gene_name "ENSCGRG00001014863.1"; oId "ENSCGRT00001018069.1"; nearest_ref "ENSCGRT00001018069.1"; class_code "="; tss_id "TSS1983"; p_id "P1414";
LT883664v1	Cufflinks	exon	58032681	58032741	.	-	.	gene_id "XLOC_001439"; transcript_id "TCONS_00002753"; exon_number "7"; gene_name "ENSCGRG00001014863.1"; oId "ENSCGRT00001018069.1"; nearest_ref "ENSCGRT00001018069.1"; class_code "="; tss_id "TSS1983"; p_id "P1414";
LT883664v1	Cufflinks	exon	58034546	58034803	.	-	.	gene_id "XLOC_001439"; transcript_id "TCONS_00002753"; exon_number "8"; gene_name "ENSCGRG00001014863.1"; oId "ENSCGRT00001018069.1"; nearest_ref "ENSCGRT00001018069.1"; class_code "="; tss_id "TSS1983"; p_id "P1414";
LT883664v1	Cufflinks	exon	58035001	58035061	.	-	.	gene_id "XLOC_001439"; transcript_id "TCONS_00002753"; exon_number "9"; gene_name "ENSCGRG00001014863.1"; oId "ENSCGRT00001018069.1"; nearest_ref "ENSCGRT00001018069.1"; class_code "="; tss_id "TSS1983"; p_id "P1414";
LT883664v1	Cufflinks	exon	58035671	58035964	.	-	.	gene_id "XLOC_001439"; transcript_id "TCONS_00002753"; exon_number "10"; gene_name "ENSCGRG00001014863.1"; oId "ENSCGRT00001018069.1"; nearest_ref "ENSCGRT00001018069.1"; class_code "="; tss_id "TSS1983"; p_id "P1414";
LT883664v1	Cufflinks	exon	58036192	58036245	.	-	.	gene_id "XLOC_001439"; transcript_id "TCONS_00002753"; exon_number "11"; gene_name "ENSCGRG00001014863.1"; oId "ENSCGRT00001018069.1"; nearest_ref "ENSCGRT00001018069.1"; class_code "="; tss_id "TSS1983"; p_id "P1414";
LT883664v1	Cufflinks	exon	58053308	58053902	.	+	.	gene_id "XLOC_000250"; transcript_id "TCONS_00000469"; exon_number "1"; gene_name "ENSCGRG00001012461.1"; oId "ENSCGRT00001014842.1"; nearest_ref "ENSCGRT00001014842.1"; class_code "="; tss_id "TSS343"; p_id "P244";
LT883664v1	Cufflinks	exon	58053308	58053902	.	+	.	gene_id "XLOC_000250"; transcript_id "TCONS_00000471"; exon_number "1"; gene_name "ENSCGRG00001012461.1"; oId "CUFF.557.3"; nearest_ref "ENSCGRT00001014842.1"; class_code "j"; tss_id "TSS343";
LT883664v1	Cufflinks	exon	58053308	58053902	.	+	.	gene_id "XLOC_000250"; transcript_id "TCONS_00000470"; exon_number "1"; gene_name "ENSCGRG00001012461.1"; oId "CUFF.557.2"; nearest_ref "ENSCGRT00001014842.1"; class_code "j"; tss_id "TSS343";
LT883664v1	Cufflinks	exon	58054965	58056408	.	+	.	gene_id "XLOC_000250"; transcript_id "TCONS_00000469"; exon_number "2"; gene_name "ENSCGRG00001012461.1"; oId "ENSCGRT00001014842.1"; nearest_ref "ENSCGRT00001014842.1"; class_code "="; tss_id "TSS343"; p_id "P244";
LT883664v1	Cufflinks	exon	58054965	58056198	.	+	.	gene_id "XLOC_000250"; transcript_id "TCONS_00000471"; exon_number "2"; gene_name "ENSCGRG00001012461.1"; oId "CUFF.557.3"; nearest_ref "ENSCGRT00001014842.1"; class_code "j"; tss_id "TSS343";
LT883664v1	Cufflinks	exon	58054965	58056198	.	+	.	gene_id "XLOC_000250"; transcript_id "TCONS_00000470"; exon_number "2"; gene_name "ENSCGRG00001012461.1"; oId "CUFF.557.2"; nearest_ref "ENSCGRT00001014842.1"; class_code "j"; tss_id "TSS343";
LT883664v1	Cufflinks	exon	58054981	58056198	.	+	.	gene_id "XLOC_000250"; transcript_id "TCONS_00000472"; exon_number "1"; gene_name "ENSCGRG00001012461.1"; oId "ENSCGRT00001014851.1"; contained_in "TCONS_00000470"; nearest_ref "ENSCGRT00001014851.1"; class_code "="; tss_id "TSS344"; p_id "P243";
LT883664v1	Cufflinks	exon	58056271	58056408	.	+	.	gene_id "XLOC_000250"; transcript_id "TCONS_00000471"; exon_number "3"; gene_name "ENSCGRG00001012461.1"; oId "CUFF.557.3"; nearest_ref "ENSCGRT00001014842.1"; class_code "j"; tss_id "TSS343";
LT883664v1	Cufflinks	exon	58056271	58056375	.	+	.	gene_id "XLOC_000250"; transcript_id "TCONS_00000470"; exon_number "3"; gene_name "ENSCGRG00001012461.1"; oId "CUFF.557.2"; nearest_ref "ENSCGRT00001014842.1"; class_code "j"; tss_id "TSS343";
LT883664v1	Cufflinks	exon	58056271	58056375	.	+	.	gene_id "XLOC_000250"; transcript_id "TCONS_00000472"; exon_number "2"; gene_name "ENSCGRG00001012461.1"; oId "ENSCGRT00001014851.1"; contained_in "TCONS_00000470"; nearest_ref "ENSCGRT00001014851.1"; class_code "="; tss_id "TSS344"; p_id "P243";
LT883664v1	Cufflinks	exon	58059629	58059809	.	+	.	gene_id "XLOC_000250"; transcript_id "TCONS_00000469"; exon_number "3"; gene_name "ENSCGRG00001012461.1"; oId "ENSCGRT00001014842.1"; nearest_ref "ENSCGRT00001014842.1"; class_code "="; tss_id "TSS343"; p_id "P244";
LT883664v1	Cufflinks	exon	58059629	58059809	.	+	.	gene_id "XLOC_000250"; transcript_id "TCONS_00000471"; exon_number "4"; gene_name "ENSCGRG00001012461.1"; oId "CUFF.557.3"; nearest_ref "ENSCGRT00001014842.1"; class_code "j"; tss_id "TSS343";
LT883664v1	Cufflinks	exon	58059629	58059809	.	+	.	gene_id "XLOC_000250"; transcript_id "TCONS_00000470"; exon_number "4"; gene_name "ENSCGRG00001012461.1"; oId "CUFF.557.2"; nearest_ref "ENSCGRT00001014842.1"; class_code "j"; tss_id "TSS343";
LT883664v1	Cufflinks	exon	58059629	58059809	.	+	.	gene_id "XLOC_000250"; transcript_id "TCONS_00000472"; exon_number "3"; gene_name "ENSCGRG00001012461.1"; oId "ENSCGRT00001014851.1"; contained_in "TCONS_00000470"; nearest_ref "ENSCGRT00001014851.1"; class_code "="; tss_id "TSS344"; p_id "P243";
LT883664v1	Cufflinks	exon	58063137	58063238	.	+	.	gene_id "XLOC_000250"; transcript_id "TCONS_00000469"; exon_number "4"; gene_name "ENSCGRG00001012461.1"; oId "ENSCGRT00001014842.1"; nearest_ref "ENSCGRT00001014842.1"; class_code "="; tss_id "TSS343"; p_id "P244";
LT883664v1	Cufflinks	exon	58063137	58063238	.	+	.	gene_id "XLOC_000250"; transcript_id "TCONS_00000471"; exon_number "5"; gene_name "ENSCGRG00001012461.1"; oId "CUFF.557.3"; nearest_ref "ENSCGRT00001014842.1"; class_code "j"; tss_id "TSS343";
LT883664v1	Cufflinks	exon	58063137	58063238	.	+	.	gene_id "XLOC_000250"; transcript_id "TCONS_00000470"; exon_number "5"; gene_name "ENSCGRG00001012461.1"; oId "CUFF.557.2"; nearest_ref "ENSCGRT00001014842.1"; class_code "j"; tss_id "TSS343";
LT883664v1	Cufflinks	exon	58063137	58063238	.	+	.	gene_id "XLOC_000250"; transcript_id "TCONS_00000472"; exon_number "4"; gene_name "ENSCGRG00001012461.1"; oId "ENSCGRT00001014851.1"; contained_in "TCONS_00000470"; nearest_ref "ENSCGRT00001014851.1"; class_code "="; tss_id "TSS344"; p_id "P243";
LT883664v1	Cufflinks	exon	58067295	58067467	.	+	.	gene_id "XLOC_000250"; transcript_id "TCONS_00000469"; exon_number "5"; gene_name "ENSCGRG00001012461.1"; oId "ENSCGRT00001014842.1"; nearest_ref "ENSCGRT00001014842.1"; class_code "="; tss_id "TSS343"; p_id "P244";
LT883664v1	Cufflinks	exon	58067295	58067467	.	+	.	gene_id "XLOC_000250"; transcript_id "TCONS_00000471"; exon_number "6"; gene_name "ENSCGRG00001012461.1"; oId "CUFF.557.3"; nearest_ref "ENSCGRT00001014842.1"; class_code "j"; tss_id "TSS343";
LT883664v1	Cufflinks	exon	58067295	58067467	.	+	.	gene_id "XLOC_000250"; transcript_id "TCONS_00000470"; exon_number "6"; gene_name "ENSCGRG00001012461.1"; oId "CUFF.557.2"; nearest_ref "ENSCGRT00001014842.1"; class_code "j"; tss_id "TSS343";
LT883664v1	Cufflinks	exon	58067295	58067467	.	+	.	gene_id "XLOC_000250"; transcript_id "TCONS_00000472"; exon_number "5"; gene_name "ENSCGRG00001012461.1"; oId "ENSCGRT00001014851.1"; contained_in "TCONS_00000470"; nearest_ref "ENSCGRT00001014851.1"; class_code "="; tss_id "TSS344"; p_id "P243";
LT883664v1	Cufflinks	exon	58069055	58069066	.	+	.	gene_id "XLOC_000251"; transcript_id "TCONS_00000473"; exon_number "1"; gene_name "ENSCGRG00001023943.1"; oId "CUFF.558.1"; nearest_ref "ENSCGRT00001030958.1"; class_code "j"; tss_id "TSS345";
LT883664v1	Cufflinks	exon	58070414	58070506	.	+	.	gene_id "XLOC_000250"; transcript_id "TCONS_00000469"; exon_number "6"; gene_name "ENSCGRG00001012461.1"; oId "ENSCGRT00001014842.1"; nearest_ref "ENSCGRT00001014842.1"; class_code "="; tss_id "TSS343"; p_id "P244";
LT883664v1	Cufflinks	exon	58070414	58070506	.	+	.	gene_id "XLOC_000250"; transcript_id "TCONS_00000471"; exon_number "7"; gene_name "ENSCGRG00001012461.1"; oId "CUFF.557.3"; nearest_ref "ENSCGRT00001014842.1"; class_code "j"; tss_id "TSS343";
LT883664v1	Cufflinks	exon	58070414	58070506	.	+	.	gene_id "XLOC_000250"; transcript_id "TCONS_00000470"; exon_number "7"; gene_name "ENSCGRG00001012461.1"; oId "CUFF.557.2"; nearest_ref "ENSCGRT00001014842.1"; class_code "j"; tss_id "TSS343";
LT883664v1	Cufflinks	exon	58070414	58070506	.	+	.	gene_id "XLOC_000250"; transcript_id "TCONS_00000472"; exon_number "6"; gene_name "ENSCGRG00001012461.1"; oId "ENSCGRT00001014851.1"; contained_in "TCONS_00000470"; nearest_ref "ENSCGRT00001014851.1"; class_code "="; tss_id "TSS344"; p_id "P243";
LT883664v1	Cufflinks	exon	58071649	58071741	.	-	.	gene_id "XLOC_001440"; transcript_id "TCONS_00002754"; exon_number "1"; gene_name "ENSCGRG00001004258.1"; oId "ENSCGRT00001005067.1"; nearest_ref "ENSCGRT00001005067.1"; class_code "="; tss_id "TSS1984";
LT883664v1	Cufflinks	exon	58078765	58078971	.	+	.	gene_id "XLOC_000250"; transcript_id "TCONS_00000469"; exon_number "7"; gene_name "ENSCGRG00001012461.1"; oId "ENSCGRT00001014842.1"; nearest_ref "ENSCGRT00001014842.1"; class_code "="; tss_id "TSS343"; p_id "P244";
LT883664v1	Cufflinks	exon	58078765	58078971	.	+	.	gene_id "XLOC_000250"; transcript_id "TCONS_00000471"; exon_number "8"; gene_name "ENSCGRG00001012461.1"; oId "CUFF.557.3"; nearest_ref "ENSCGRT00001014842.1"; class_code "j"; tss_id "TSS343";
LT883664v1	Cufflinks	exon	58078765	58078971	.	+	.	gene_id "XLOC_000250"; transcript_id "TCONS_00000470"; exon_number "8"; gene_name "ENSCGRG00001012461.1"; oId "CUFF.557.2"; nearest_ref "ENSCGRT00001014842.1"; class_code "j"; tss_id "TSS343";
LT883664v1	Cufflinks	exon	58078765	58078971	.	+	.	gene_id "XLOC_000250"; transcript_id "TCONS_00000472"; exon_number "7"; gene_name "ENSCGRG00001012461.1"; oId "ENSCGRT00001014851.1"; contained_in "TCONS_00000470"; nearest_ref "ENSCGRT00001014851.1"; class_code "="; tss_id "TSS344"; p_id "P243";
LT883664v1	Cufflinks	exon	58080147	58080255	.	+	.	gene_id "XLOC_000250"; transcript_id "TCONS_00000469"; exon_number "8"; gene_name "ENSCGRG00001012461.1"; oId "ENSCGRT00001014842.1"; nearest_ref "ENSCGRT00001014842.1"; class_code "="; tss_id "TSS343"; p_id "P244";
LT883664v1	Cufflinks	exon	58080147	58080255	.	+	.	gene_id "XLOC_000250"; transcript_id "TCONS_00000471"; exon_number "9"; gene_name "ENSCGRG00001012461.1"; oId "CUFF.557.3"; nearest_ref "ENSCGRT00001014842.1"; class_code "j"; tss_id "TSS343";
LT883664v1	Cufflinks	exon	58080147	58080255	.	+	.	gene_id "XLOC_000250"; transcript_id "TCONS_00000470"; exon_number "9"; gene_name "ENSCGRG00001012461.1"; oId "CUFF.557.2"; nearest_ref "ENSCGRT00001014842.1"; class_code "j"; tss_id "TSS343";
LT883664v1	Cufflinks	exon	58080147	58080255	.	+	.	gene_id "XLOC_000250"; transcript_id "TCONS_00000472"; exon_number "8"; gene_name "ENSCGRG00001012461.1"; oId "ENSCGRT00001014851.1"; contained_in "TCONS_00000470"; nearest_ref "ENSCGRT00001014851.1"; class_code "="; tss_id "TSS344"; p_id "P243";
LT883664v1	Cufflinks	exon	58082056	58082148	.	+	.	gene_id "XLOC_000250"; transcript_id "TCONS_00000469"; exon_number "9"; gene_name "ENSCGRG00001012461.1"; oId "ENSCGRT00001014842.1"; nearest_ref "ENSCGRT00001014842.1"; class_code "="; tss_id "TSS343"; p_id "P244";
LT883664v1	Cufflinks	exon	58082056	58082148	.	+	.	gene_id "XLOC_000250"; transcript_id "TCONS_00000471"; exon_number "10"; gene_name "ENSCGRG00001012461.1"; oId "CUFF.557.3"; nearest_ref "ENSCGRT00001014842.1"; class_code "j"; tss_id "TSS343";
LT883664v1	Cufflinks	exon	58082056	58082148	.	+	.	gene_id "XLOC_000250"; transcript_id "TCONS_00000470"; exon_number "10"; gene_name "ENSCGRG00001012461.1"; oId "CUFF.557.2"; nearest_ref "ENSCGRT00001014842.1"; class_code "j"; tss_id "TSS343";
LT883664v1	Cufflinks	exon	58082056	58082148	.	+	.	gene_id "XLOC_000250"; transcript_id "TCONS_00000472"; exon_number "9"; gene_name "ENSCGRG00001012461.1"; oId "ENSCGRT00001014851.1"; contained_in "TCONS_00000470"; nearest_ref "ENSCGRT00001014851.1"; class_code "="; tss_id "TSS344"; p_id "P243";
LT883664v1	Cufflinks	exon	58085642	58085650	.	+	.	gene_id "XLOC_000251"; transcript_id "TCONS_00000474"; exon_number "1"; gene_name "ENSCGRG00001023943.1"; oId "CUFF.558.2"; nearest_ref "ENSCGRT00001030958.1"; class_code "j"; tss_id "TSS346";
LT883664v1	Cufflinks	exon	58086095	58086146	.	+	.	gene_id "XLOC_000250"; transcript_id "TCONS_00000469"; exon_number "10"; gene_name "ENSCGRG00001012461.1"; oId "ENSCGRT00001014842.1"; nearest_ref "ENSCGRT00001014842.1"; class_code "="; tss_id "TSS343"; p_id "P244";
LT883664v1	Cufflinks	exon	58086095	58086146	.	+	.	gene_id "XLOC_000250"; transcript_id "TCONS_00000471"; exon_number "11"; gene_name "ENSCGRG00001012461.1"; oId "CUFF.557.3"; nearest_ref "ENSCGRT00001014842.1"; class_code "j"; tss_id "TSS343";
LT883664v1	Cufflinks	exon	58086095	58086146	.	+	.	gene_id "XLOC_000250"; transcript_id "TCONS_00000470"; exon_number "11"; gene_name "ENSCGRG00001012461.1"; oId "CUFF.557.2"; nearest_ref "ENSCGRT00001014842.1"; class_code "j"; tss_id "TSS343";
LT883664v1	Cufflinks	exon	58086095	58086135	.	+	.	gene_id "XLOC_000250"; transcript_id "TCONS_00000472"; exon_number "10"; gene_name "ENSCGRG00001012461.1"; oId "ENSCGRT00001014851.1"; contained_in "TCONS_00000470"; nearest_ref "ENSCGRT00001014851.1"; class_code "="; tss_id "TSS344"; p_id "P243";
LT883664v1	Cufflinks	exon	58086286	58086449	.	+	.	gene_id "XLOC_000250"; transcript_id "TCONS_00000469"; exon_number "11"; gene_name "ENSCGRG00001012461.1"; oId "ENSCGRT00001014842.1"; nearest_ref "ENSCGRT00001014842.1"; class_code "="; tss_id "TSS343"; p_id "P244";
LT883664v1	Cufflinks	exon	58086286	58087529	.	+	.	gene_id "XLOC_000250"; transcript_id "TCONS_00000471"; exon_number "12"; gene_name "ENSCGRG00001012461.1"; oId "CUFF.557.3"; nearest_ref "ENSCGRT00001014842.1"; class_code "j"; tss_id "TSS343";
LT883664v1	Cufflinks	exon	58086286	58087529	.	+	.	gene_id "XLOC_000250"; transcript_id "TCONS_00000470"; exon_number "12"; gene_name "ENSCGRG00001012461.1"; oId "CUFF.557.2"; nearest_ref "ENSCGRT00001014842.1"; class_code "j"; tss_id "TSS343";
LT883664v1	Cufflinks	exon	58087683	58088288	.	+	.	gene_id "XLOC_000252"; transcript_id "TCONS_00000475"; exon_number "1"; oId "CUFF.556.1"; class_code "u"; tss_id "TSS349";
LT883664v1	Cufflinks	exon	58087948	58088394	.	-	.	gene_id "XLOC_001438"; transcript_id "TCONS_00002752"; exon_number "2"; gene_name "ENSCGRG00001014863.1"; oId "CUFF.554.1"; nearest_ref "ENSCGRT00001018069.1"; class_code "o"; tss_id "TSS1982";
LT883664v1	Cufflinks	exon	58089965	58090069	.	+	.	gene_id "XLOC_000252"; transcript_id "TCONS_00000475"; exon_number "2"; oId "CUFF.556.1"; class_code "u"; tss_id "TSS349";
LT883664v1	Cufflinks	exon	58119993	58122840	.	-	.	gene_id "XLOC_001441"; transcript_id "TCONS_00002755"; exon_number "1"; gene_name "ENSCGRG00001009770.1"; oId "ENSCGRT00001011375.1"; nearest_ref "ENSCGRT00001011375.1"; class_code "="; tss_id "TSS1985"; p_id "P1415";
LT883664v1	Cufflinks	exon	58124031	58124137	.	-	.	gene_id "XLOC_001441"; transcript_id "TCONS_00002755"; exon_number "2"; gene_name "ENSCGRG00001009770.1"; oId "ENSCGRT00001011375.1"; nearest_ref "ENSCGRT00001011375.1"; class_code "="; tss_id "TSS1985"; p_id "P1415";
LT883664v1	Cufflinks	exon	58128518	58128647	.	-	.	gene_id "XLOC_001441"; transcript_id "TCONS_00002755"; exon_number "3"; gene_name "ENSCGRG00001009770.1"; oId "ENSCGRT00001011375.1"; nearest_ref "ENSCGRT00001011375.1"; class_code "="; tss_id "TSS1985"; p_id "P1415";
LT883664v1	Cufflinks	exon	58130280	58130361	.	-	.	gene_id "XLOC_001441"; transcript_id "TCONS_00002755"; exon_number "4"; gene_name "ENSCGRG00001009770.1"; oId "ENSCGRT00001011375.1"; nearest_ref "ENSCGRT00001011375.1"; class_code "="; tss_id "TSS1985"; p_id "P1415";
LT883664v1	Cufflinks	exon	58131188	58131295	.	-	.	gene_id "XLOC_001441"; transcript_id "TCONS_00002755"; exon_number "5"; gene_name "ENSCGRG00001009770.1"; oId "ENSCGRT00001011375.1"; nearest_ref "ENSCGRT00001011375.1"; class_code "="; tss_id "TSS1985"; p_id "P1415";
LT883664v1	Cufflinks	exon	58134925	58135034	.	-	.	gene_id "XLOC_001441"; transcript_id "TCONS_00002755"; exon_number "6"; gene_name "ENSCGRG00001009770.1"; oId "ENSCGRT00001011375.1"; nearest_ref "ENSCGRT00001011375.1"; class_code "="; tss_id "TSS1985"; p_id "P1415";
LT883664v1	Cufflinks	exon	58136365	58136898	.	+	.	gene_id "XLOC_000253"; transcript_id "TCONS_00000476"; exon_number "1"; gene_name "ENSCGRG00001001372.1"; oId "CUFF.563.1"; nearest_ref "ENSCGRT00001001776.1"; class_code "j"; tss_id "TSS350";
LT883664v1	Cufflinks	exon	58136498	58136898	.	+	.	gene_id "XLOC_000253"; transcript_id "TCONS_00000477"; exon_number "1"; gene_name "ENSCGRG00001001372.1"; oId "ENSCGRT00001001776.1"; nearest_ref "ENSCGRT00001001776.1"; class_code "="; tss_id "TSS351"; p_id "P248";
LT883664v1	Cufflinks	exon	58138104	58138152	.	+	.	gene_id "XLOC_000253"; transcript_id "TCONS_00000476"; exon_number "2"; gene_name "ENSCGRG00001001372.1"; oId "CUFF.563.1"; nearest_ref "ENSCGRT00001001776.1"; class_code "j"; tss_id "TSS350";
LT883664v1	Cufflinks	exon	58138104	58138152	.	+	.	gene_id "XLOC_000253"; transcript_id "TCONS_00000477"; exon_number "2"; gene_name "ENSCGRG00001001372.1"; oId "ENSCGRT00001001776.1"; nearest_ref "ENSCGRT00001001776.1"; class_code "="; tss_id "TSS351"; p_id "P248";
LT883664v1	Cufflinks	exon	58141068	58141232	.	+	.	gene_id "XLOC_000253"; transcript_id "TCONS_00000476"; exon_number "3"; gene_name "ENSCGRG00001001372.1"; oId "CUFF.563.1"; nearest_ref "ENSCGRT00001001776.1"; class_code "j"; tss_id "TSS350";
LT883664v1	Cufflinks	exon	58141068	58141232	.	+	.	gene_id "XLOC_000253"; transcript_id "TCONS_00000477"; exon_number "3"; gene_name "ENSCGRG00001001372.1"; oId "ENSCGRT00001001776.1"; nearest_ref "ENSCGRT00001001776.1"; class_code "="; tss_id "TSS351"; p_id "P248";
LT883664v1	Cufflinks	exon	58141179	58141232	.	+	.	gene_id "XLOC_000253"; transcript_id "TCONS_00000478"; exon_number "1"; gene_name "ENSCGRG00001001372.1"; oId "ENSCGRT00001001785.1"; contained_in "TCONS_00000476"; nearest_ref "ENSCGRT00001001785.1"; class_code "="; tss_id "TSS352"; p_id "P247";
LT883664v1	Cufflinks	exon	58142149	58142519	.	+	.	gene_id "XLOC_000253"; transcript_id "TCONS_00000476"; exon_number "4"; gene_name "ENSCGRG00001001372.1"; oId "CUFF.563.1"; nearest_ref "ENSCGRT00001001776.1"; class_code "j"; tss_id "TSS350";
LT883664v1	Cufflinks	exon	58142149	58142519	.	+	.	gene_id "XLOC_000253"; transcript_id "TCONS_00000477"; exon_number "4"; gene_name "ENSCGRG00001001372.1"; oId "ENSCGRT00001001776.1"; nearest_ref "ENSCGRT00001001776.1"; class_code "="; tss_id "TSS351"; p_id "P248";
LT883664v1	Cufflinks	exon	58142149	58142519	.	+	.	gene_id "XLOC_000253"; transcript_id "TCONS_00000478"; exon_number "2"; gene_name "ENSCGRG00001001372.1"; oId "ENSCGRT00001001785.1"; contained_in "TCONS_00000476"; nearest_ref "ENSCGRT00001001785.1"; class_code "="; tss_id "TSS352"; p_id "P247";
LT883664v1	Cufflinks	exon	58145319	58145406	.	+	.	gene_id "XLOC_000253"; transcript_id "TCONS_00000476"; exon_number "5"; gene_name "ENSCGRG00001001372.1"; oId "CUFF.563.1"; nearest_ref "ENSCGRT00001001776.1"; class_code "j"; tss_id "TSS350";
LT883664v1	Cufflinks	exon	58145319	58145406	.	+	.	gene_id "XLOC_000253"; transcript_id "TCONS_00000477"; exon_number "5"; gene_name "ENSCGRG00001001372.1"; oId "ENSCGRT00001001776.1"; nearest_ref "ENSCGRT00001001776.1"; class_code "="; tss_id "TSS351"; p_id "P248";
LT883664v1	Cufflinks	exon	58145319	58145406	.	+	.	gene_id "XLOC_000253"; transcript_id "TCONS_00000478"; exon_number "3"; gene_name "ENSCGRG00001001372.1"; oId "ENSCGRT00001001785.1"; contained_in "TCONS_00000476"; nearest_ref "ENSCGRT00001001785.1"; class_code "="; tss_id "TSS352"; p_id "P247";
LT883664v1	Cufflinks	exon	58146456	58146547	.	+	.	gene_id "XLOC_000253"; transcript_id "TCONS_00000476"; exon_number "6"; gene_name "ENSCGRG00001001372.1"; oId "CUFF.563.1"; nearest_ref "ENSCGRT00001001776.1"; class_code "j"; tss_id "TSS350";
LT883664v1	Cufflinks	exon	58146456	58146547	.	+	.	gene_id "XLOC_000253"; transcript_id "TCONS_00000477"; exon_number "6"; gene_name "ENSCGRG00001001372.1"; oId "ENSCGRT00001001776.1"; nearest_ref "ENSCGRT00001001776.1"; class_code "="; tss_id "TSS351"; p_id "P248";
LT883664v1	Cufflinks	exon	58146456	58146547	.	+	.	gene_id "XLOC_000253"; transcript_id "TCONS_00000478"; exon_number "4"; gene_name "ENSCGRG00001001372.1"; oId "ENSCGRT00001001785.1"; contained_in "TCONS_00000476"; nearest_ref "ENSCGRT00001001785.1"; class_code "="; tss_id "TSS352"; p_id "P247";
LT883664v1	Cufflinks	exon	58147718	58147885	.	+	.	gene_id "XLOC_000253"; transcript_id "TCONS_00000477"; exon_number "7"; gene_name "ENSCGRG00001001372.1"; oId "ENSCGRT00001001776.1"; nearest_ref "ENSCGRT00001001776.1"; class_code "="; tss_id "TSS351"; p_id "P248";
LT883664v1	Cufflinks	exon	58149037	58149131	.	+	.	gene_id "XLOC_000253"; transcript_id "TCONS_00000476"; exon_number "7"; gene_name "ENSCGRG00001001372.1"; oId "CUFF.563.1"; nearest_ref "ENSCGRT00001001776.1"; class_code "j"; tss_id "TSS350";
LT883664v1	Cufflinks	exon	58149037	58149131	.	+	.	gene_id "XLOC_000253"; transcript_id "TCONS_00000477"; exon_number "8"; gene_name "ENSCGRG00001001372.1"; oId "ENSCGRT00001001776.1"; nearest_ref "ENSCGRT00001001776.1"; class_code "="; tss_id "TSS351"; p_id "P248";
LT883664v1	Cufflinks	exon	58149037	58149131	.	+	.	gene_id "XLOC_000253"; transcript_id "TCONS_00000478"; exon_number "5"; gene_name "ENSCGRG00001001372.1"; oId "ENSCGRT00001001785.1"; contained_in "TCONS_00000476"; nearest_ref "ENSCGRT00001001785.1"; class_code "="; tss_id "TSS352"; p_id "P247";
LT883664v1	Cufflinks	exon	58149788	58150883	.	+	.	gene_id "XLOC_000253"; transcript_id "TCONS_00000476"; exon_number "8"; gene_name "ENSCGRG00001001372.1"; oId "CUFF.563.1"; nearest_ref "ENSCGRT00001001776.1"; class_code "j"; tss_id "TSS350";
LT883664v1	Cufflinks	exon	58149788	58149867	.	+	.	gene_id "XLOC_000253"; transcript_id "TCONS_00000477"; exon_number "9"; gene_name "ENSCGRG00001001372.1"; oId "ENSCGRT00001001776.1"; nearest_ref "ENSCGRT00001001776.1"; class_code "="; tss_id "TSS351"; p_id "P248";
LT883664v1	Cufflinks	exon	58149788	58149867	.	+	.	gene_id "XLOC_000253"; transcript_id "TCONS_00000478"; exon_number "6"; gene_name "ENSCGRG00001001372.1"; oId "ENSCGRT00001001785.1"; contained_in "TCONS_00000476"; nearest_ref "ENSCGRT00001001785.1"; class_code "="; tss_id "TSS352"; p_id "P247";
LT883664v1	Cufflinks	exon	58152499	58154581	.	-	.	gene_id "XLOC_001442"; transcript_id "TCONS_00002756"; exon_number "1"; gene_name "ENSCGRG00001010000.1"; oId "CUFF.565.1"; nearest_ref "ENSCGRT00001011659.1"; class_code "="; tss_id "TSS1986"; p_id "P1416";
LT883664v1	Cufflinks	exon	58153937	58154412	.	+	.	gene_id "XLOC_000254"; transcript_id "TCONS_00000479"; exon_number "1"; gene_name "ENSCGRG00001023943.1"; oId "CUFF.566.1"; nearest_ref "ENSCGRT00001030958.1"; class_code "o"; tss_id "TSS353";
LT883664v1	Cufflinks	exon	58154423	58154581	.	-	.	gene_id "XLOC_001442"; transcript_id "TCONS_00002757"; exon_number "1"; gene_name "ENSCGRG00001010000.1"; oId "ENSCGRT00001011659.1"; nearest_ref "ENSCGRT00001011659.1"; class_code "="; tss_id "TSS1986"; p_id "P1416";
LT883664v1	Cufflinks	exon	58154673	58154786	.	-	.	gene_id "XLOC_001442"; transcript_id "TCONS_00002756"; exon_number "2"; gene_name "ENSCGRG00001010000.1"; oId "CUFF.565.1"; nearest_ref "ENSCGRT00001011659.1"; class_code "="; tss_id "TSS1986"; p_id "P1416";
LT883664v1	Cufflinks	exon	58154673	58154786	.	-	.	gene_id "XLOC_001442"; transcript_id "TCONS_00002757"; exon_number "2"; gene_name "ENSCGRG00001010000.1"; oId "ENSCGRT00001011659.1"; nearest_ref "ENSCGRT00001011659.1"; class_code "="; tss_id "TSS1986"; p_id "P1416";
LT883664v1	Cufflinks	exon	58155545	58155648	.	-	.	gene_id "XLOC_001442"; transcript_id "TCONS_00002756"; exon_number "3"; gene_name "ENSCGRG00001010000.1"; oId "CUFF.565.1"; nearest_ref "ENSCGRT00001011659.1"; class_code "="; tss_id "TSS1986"; p_id "P1416";
LT883664v1	Cufflinks	exon	58155545	58155648	.	-	.	gene_id "XLOC_001442"; transcript_id "TCONS_00002757"; exon_number "3"; gene_name "ENSCGRG00001010000.1"; oId "ENSCGRT00001011659.1"; nearest_ref "ENSCGRT00001011659.1"; class_code "="; tss_id "TSS1986"; p_id "P1416";
LT883664v1	Cufflinks	exon	58158051	58158185	.	-	.	gene_id "XLOC_001442"; transcript_id "TCONS_00002756"; exon_number "4"; gene_name "ENSCGRG00001010000.1"; oId "CUFF.565.1"; nearest_ref "ENSCGRT00001011659.1"; class_code "="; tss_id "TSS1986"; p_id "P1416";
LT883664v1	Cufflinks	exon	58158051	58158185	.	-	.	gene_id "XLOC_001442"; transcript_id "TCONS_00002757"; exon_number "4"; gene_name "ENSCGRG00001010000.1"; oId "ENSCGRT00001011659.1"; nearest_ref "ENSCGRT00001011659.1"; class_code "="; tss_id "TSS1986"; p_id "P1416";
LT883664v1	Cufflinks	exon	58159104	58159346	.	-	.	gene_id "XLOC_001442"; transcript_id "TCONS_00002756"; exon_number "5"; gene_name "ENSCGRG00001010000.1"; oId "CUFF.565.1"; nearest_ref "ENSCGRT00001011659.1"; class_code "="; tss_id "TSS1986"; p_id "P1416";
LT883664v1	Cufflinks	exon	58159104	58159346	.	-	.	gene_id "XLOC_001442"; transcript_id "TCONS_00002757"; exon_number "5"; gene_name "ENSCGRG00001010000.1"; oId "ENSCGRT00001011659.1"; nearest_ref "ENSCGRT00001011659.1"; class_code "="; tss_id "TSS1986"; p_id "P1416";
LT883664v1	Cufflinks	exon	58159648	58159936	.	-	.	gene_id "XLOC_001442"; transcript_id "TCONS_00002756"; exon_number "6"; gene_name "ENSCGRG00001010000.1"; oId "CUFF.565.1"; nearest_ref "ENSCGRT00001011659.1"; class_code "="; tss_id "TSS1986"; p_id "P1416";
LT883664v1	Cufflinks	exon	58159648	58159936	.	-	.	gene_id "XLOC_001442"; transcript_id "TCONS_00002757"; exon_number "6"; gene_name "ENSCGRG00001010000.1"; oId "ENSCGRT00001011659.1"; nearest_ref "ENSCGRT00001011659.1"; class_code "="; tss_id "TSS1986"; p_id "P1416";
LT883664v1	Cufflinks	exon	58173723	58175821	.	-	.	gene_id "XLOC_001443"; transcript_id "TCONS_00002758"; exon_number "1"; gene_name "ENSCGRG00001005716.1"; oId "CUFF.568.1"; nearest_ref "ENSCGRT00001006748.1"; class_code "="; tss_id "TSS1987"; p_id "P1417";
LT883664v1	Cufflinks	exon	58174675	58175821	.	-	.	gene_id "XLOC_001443"; transcript_id "TCONS_00002759"; exon_number "1"; gene_name "ENSCGRG00001005716.1"; oId "ENSCGRT00001006748.1"; nearest_ref "ENSCGRT00001006748.1"; class_code "="; tss_id "TSS1987"; p_id "P1417";
LT883664v1	Cufflinks	exon	58175837	58176077	.	-	.	gene_id "XLOC_001443"; transcript_id "TCONS_00002758"; exon_number "2"; gene_name "ENSCGRG00001005716.1"; oId "CUFF.568.1"; nearest_ref "ENSCGRT00001006748.1"; class_code "="; tss_id "TSS1987"; p_id "P1417";
LT883664v1	Cufflinks	exon	58175837	58176077	.	-	.	gene_id "XLOC_001443"; transcript_id "TCONS_00002759"; exon_number "2"; gene_name "ENSCGRG00001005716.1"; oId "ENSCGRT00001006748.1"; nearest_ref "ENSCGRT00001006748.1"; class_code "="; tss_id "TSS1987"; p_id "P1417";
LT883664v1	Cufflinks	exon	58179437	58179630	.	-	.	gene_id "XLOC_001443"; transcript_id "TCONS_00002758"; exon_number "3"; gene_name "ENSCGRG00001005716.1"; oId "CUFF.568.1"; nearest_ref "ENSCGRT00001006748.1"; class_code "="; tss_id "TSS1987"; p_id "P1417";
LT883664v1	Cufflinks	exon	58179437	58179630	.	-	.	gene_id "XLOC_001443"; transcript_id "TCONS_00002759"; exon_number "3"; gene_name "ENSCGRG00001005716.1"; oId "ENSCGRT00001006748.1"; nearest_ref "ENSCGRT00001006748.1"; class_code "="; tss_id "TSS1987"; p_id "P1417";
LT883664v1	Cufflinks	exon	58181050	58181117	.	-	.	gene_id "XLOC_001443"; transcript_id "TCONS_00002758"; exon_number "4"; gene_name "ENSCGRG00001005716.1"; oId "CUFF.568.1"; nearest_ref "ENSCGRT00001006748.1"; class_code "="; tss_id "TSS1987"; p_id "P1417";
LT883664v1	Cufflinks	exon	58181050	58181117	.	-	.	gene_id "XLOC_001443"; transcript_id "TCONS_00002759"; exon_number "4"; gene_name "ENSCGRG00001005716.1"; oId "ENSCGRT00001006748.1"; nearest_ref "ENSCGRT00001006748.1"; class_code "="; tss_id "TSS1987"; p_id "P1417";
LT883664v1	Cufflinks	exon	58181464	58181735	.	-	.	gene_id "XLOC_001443"; transcript_id "TCONS_00002758"; exon_number "5"; gene_name "ENSCGRG00001005716.1"; oId "CUFF.568.1"; nearest_ref "ENSCGRT00001006748.1"; class_code "="; tss_id "TSS1987"; p_id "P1417";
LT883664v1	Cufflinks	exon	58181464	58181735	.	-	.	gene_id "XLOC_001443"; transcript_id "TCONS_00002759"; exon_number "5"; gene_name "ENSCGRG00001005716.1"; oId "ENSCGRT00001006748.1"; nearest_ref "ENSCGRT00001006748.1"; class_code "="; tss_id "TSS1987"; p_id "P1417";
LT883664v1	Cufflinks	exon	58181940	58182041	.	-	.	gene_id "XLOC_001443"; transcript_id "TCONS_00002758"; exon_number "6"; gene_name "ENSCGRG00001005716.1"; oId "CUFF.568.1"; nearest_ref "ENSCGRT00001006748.1"; class_code "="; tss_id "TSS1987"; p_id "P1417";
LT883664v1	Cufflinks	exon	58181940	58182041	.	-	.	gene_id "XLOC_001443"; transcript_id "TCONS_00002759"; exon_number "6"; gene_name "ENSCGRG00001005716.1"; oId "ENSCGRT00001006748.1"; nearest_ref "ENSCGRT00001006748.1"; class_code "="; tss_id "TSS1987"; p_id "P1417";
LT883664v1	Cufflinks	exon	58183358	58183514	.	-	.	gene_id "XLOC_001443"; transcript_id "TCONS_00002758"; exon_number "7"; gene_name "ENSCGRG00001005716.1"; oId "CUFF.568.1"; nearest_ref "ENSCGRT00001006748.1"; class_code "="; tss_id "TSS1987"; p_id "P1417";
LT883664v1	Cufflinks	exon	58183358	58183514	.	-	.	gene_id "XLOC_001443"; transcript_id "TCONS_00002759"; exon_number "7"; gene_name "ENSCGRG00001005716.1"; oId "ENSCGRT00001006748.1"; nearest_ref "ENSCGRT00001006748.1"; class_code "="; tss_id "TSS1987"; p_id "P1417";
LT883664v1	Cufflinks	exon	58185561	58185610	.	-	.	gene_id "XLOC_001443"; transcript_id "TCONS_00002758"; exon_number "8"; gene_name "ENSCGRG00001005716.1"; oId "CUFF.568.1"; nearest_ref "ENSCGRT00001006748.1"; class_code "="; tss_id "TSS1987"; p_id "P1417";
LT883664v1	Cufflinks	exon	58185561	58185610	.	-	.	gene_id "XLOC_001443"; transcript_id "TCONS_00002759"; exon_number "8"; gene_name "ENSCGRG00001005716.1"; oId "ENSCGRT00001006748.1"; nearest_ref "ENSCGRT00001006748.1"; class_code "="; tss_id "TSS1987"; p_id "P1417";
LT883664v1	Cufflinks	exon	58186199	58186306	.	-	.	gene_id "XLOC_001443"; transcript_id "TCONS_00002758"; exon_number "9"; gene_name "ENSCGRG00001005716.1"; oId "CUFF.568.1"; nearest_ref "ENSCGRT00001006748.1"; class_code "="; tss_id "TSS1987"; p_id "P1417";
LT883664v1	Cufflinks	exon	58186199	58186306	.	-	.	gene_id "XLOC_001443"; transcript_id "TCONS_00002759"; exon_number "9"; gene_name "ENSCGRG00001005716.1"; oId "ENSCGRT00001006748.1"; nearest_ref "ENSCGRT00001006748.1"; class_code "="; tss_id "TSS1987"; p_id "P1417";
LT883664v1	Cufflinks	exon	58186784	58186907	.	-	.	gene_id "XLOC_001443"; transcript_id "TCONS_00002758"; exon_number "10"; gene_name "ENSCGRG00001005716.1"; oId "CUFF.568.1"; nearest_ref "ENSCGRT00001006748.1"; class_code "="; tss_id "TSS1987"; p_id "P1417";
LT883664v1	Cufflinks	exon	58186784	58186907	.	-	.	gene_id "XLOC_001443"; transcript_id "TCONS_00002759"; exon_number "10"; gene_name "ENSCGRG00001005716.1"; oId "ENSCGRT00001006748.1"; nearest_ref "ENSCGRT00001006748.1"; class_code "="; tss_id "TSS1987"; p_id "P1417";
LT883664v1	Cufflinks	exon	58187223	58187303	.	-	.	gene_id "XLOC_001443"; transcript_id "TCONS_00002758"; exon_number "11"; gene_name "ENSCGRG00001005716.1"; oId "CUFF.568.1"; nearest_ref "ENSCGRT00001006748.1"; class_code "="; tss_id "TSS1987"; p_id "P1417";
LT883664v1	Cufflinks	exon	58187223	58187303	.	-	.	gene_id "XLOC_001443"; transcript_id "TCONS_00002759"; exon_number "11"; gene_name "ENSCGRG00001005716.1"; oId "ENSCGRT00001006748.1"; nearest_ref "ENSCGRT00001006748.1"; class_code "="; tss_id "TSS1987"; p_id "P1417";
LT883664v1	Cufflinks	exon	58200493	58200511	.	-	.	gene_id "XLOC_001444"; transcript_id "TCONS_00002760"; exon_number "1"; gene_name "ENSCGRG00001023943.1"; oId "CUFF.569.1"; nearest_ref "ENSCGRT00001030958.1"; class_code "x"; tss_id "TSS1988";
LT883664v1	Cufflinks	exon	58289253	58289445	.	+	.	gene_id "XLOC_000251"; transcript_id "TCONS_00000480"; exon_number "1"; gene_name "ENSCGRG00001023943.1"; oId "ENSCGRT00001030958.1"; nearest_ref "ENSCGRT00001030958.1"; class_code "="; tss_id "TSS347"; p_id "P246";
LT883664v1	Cufflinks	exon	58302410	58302436	.	+	.	gene_id "XLOC_000251"; transcript_id "TCONS_00000481"; exon_number "1"; gene_name "ENSCGRG00001023943.1"; oId "ENSCGRT00001030972.1"; nearest_ref "ENSCGRT00001030972.1"; class_code "="; tss_id "TSS348"; p_id "P245";
LT883664v1	Cufflinks	exon	58302410	58302436	.	+	.	gene_id "XLOC_000251"; transcript_id "TCONS_00000483"; exon_number "1"; gene_name "ENSCGRG00001023943.1"; oId "CUFF.558.5"; nearest_ref "ENSCGRT00001030972.1"; class_code "="; tss_id "TSS348"; p_id "P245";
LT883664v1	Cufflinks	exon	58302410	58302436	.	+	.	gene_id "XLOC_000251"; transcript_id "TCONS_00000482"; exon_number "1"; gene_name "ENSCGRG00001023943.1"; oId "CUFF.558.4"; nearest_ref "ENSCGRT00001030958.1"; class_code "j"; tss_id "TSS348";
LT883664v1	Cufflinks	exon	58303143	58303364	.	+	.	gene_id "XLOC_000251"; transcript_id "TCONS_00000481"; exon_number "2"; gene_name "ENSCGRG00001023943.1"; oId "ENSCGRT00001030972.1"; nearest_ref "ENSCGRT00001030972.1"; class_code "="; tss_id "TSS348"; p_id "P245";
LT883664v1	Cufflinks	exon	58303143	58303364	.	+	.	gene_id "XLOC_000251"; transcript_id "TCONS_00000483"; exon_number "2"; gene_name "ENSCGRG00001023943.1"; oId "CUFF.558.5"; nearest_ref "ENSCGRT00001030972.1"; class_code "="; tss_id "TSS348"; p_id "P245";
LT883664v1	Cufflinks	exon	58303143	58303364	.	+	.	gene_id "XLOC_000251"; transcript_id "TCONS_00000482"; exon_number "2"; gene_name "ENSCGRG00001023943.1"; oId "CUFF.558.4"; nearest_ref "ENSCGRT00001030958.1"; class_code "j"; tss_id "TSS348";
LT883664v1	Cufflinks	exon	58303163	58303364	.	+	.	gene_id "XLOC_000251"; transcript_id "TCONS_00000480"; exon_number "2"; gene_name "ENSCGRG00001023943.1"; oId "ENSCGRT00001030958.1"; nearest_ref "ENSCGRT00001030958.1"; class_code "="; tss_id "TSS347"; p_id "P246";
LT883664v1	Cufflinks	exon	58304332	58304445	.	+	.	gene_id "XLOC_000251"; transcript_id "TCONS_00000480"; exon_number "3"; gene_name "ENSCGRG00001023943.1"; oId "ENSCGRT00001030958.1"; nearest_ref "ENSCGRT00001030958.1"; class_code "="; tss_id "TSS347"; p_id "P246";
LT883664v1	Cufflinks	exon	58304332	58304445	.	+	.	gene_id "XLOC_000251"; transcript_id "TCONS_00000481"; exon_number "3"; gene_name "ENSCGRG00001023943.1"; oId "ENSCGRT00001030972.1"; nearest_ref "ENSCGRT00001030972.1"; class_code "="; tss_id "TSS348"; p_id "P245";
LT883664v1	Cufflinks	exon	58304332	58304445	.	+	.	gene_id "XLOC_000251"; transcript_id "TCONS_00000483"; exon_number "3"; gene_name "ENSCGRG00001023943.1"; oId "CUFF.558.5"; nearest_ref "ENSCGRT00001030972.1"; class_code "="; tss_id "TSS348"; p_id "P245";
LT883664v1	Cufflinks	exon	58304332	58304445	.	+	.	gene_id "XLOC_000251"; transcript_id "TCONS_00000482"; exon_number "3"; gene_name "ENSCGRG00001023943.1"; oId "CUFF.558.4"; nearest_ref "ENSCGRT00001030958.1"; class_code "j"; tss_id "TSS348";
LT883664v1	Cufflinks	exon	58306959	58307023	.	+	.	gene_id "XLOC_000251"; transcript_id "TCONS_00000480"; exon_number "4"; gene_name "ENSCGRG00001023943.1"; oId "ENSCGRT00001030958.1"; nearest_ref "ENSCGRT00001030958.1"; class_code "="; tss_id "TSS347"; p_id "P246";
LT883664v1	Cufflinks	exon	58306959	58307023	.	+	.	gene_id "XLOC_000251"; transcript_id "TCONS_00000481"; exon_number "4"; gene_name "ENSCGRG00001023943.1"; oId "ENSCGRT00001030972.1"; nearest_ref "ENSCGRT00001030972.1"; class_code "="; tss_id "TSS348"; p_id "P245";
LT883664v1	Cufflinks	exon	58306959	58307023	.	+	.	gene_id "XLOC_000251"; transcript_id "TCONS_00000483"; exon_number "4"; gene_name "ENSCGRG00001023943.1"; oId "CUFF.558.5"; nearest_ref "ENSCGRT00001030972.1"; class_code "="; tss_id "TSS348"; p_id "P245";
LT883664v1	Cufflinks	exon	58306959	58307023	.	+	.	gene_id "XLOC_000251"; transcript_id "TCONS_00000482"; exon_number "4"; gene_name "ENSCGRG00001023943.1"; oId "CUFF.558.4"; nearest_ref "ENSCGRT00001030958.1"; class_code "j"; tss_id "TSS348";
LT883664v1	Cufflinks	exon	58309774	58309923	.	+	.	gene_id "XLOC_000251"; transcript_id "TCONS_00000480"; exon_number "5"; gene_name "ENSCGRG00001023943.1"; oId "ENSCGRT00001030958.1"; nearest_ref "ENSCGRT00001030958.1"; class_code "="; tss_id "TSS347"; p_id "P246";
LT883664v1	Cufflinks	exon	58309774	58309923	.	+	.	gene_id "XLOC_000251"; transcript_id "TCONS_00000481"; exon_number "5"; gene_name "ENSCGRG00001023943.1"; oId "ENSCGRT00001030972.1"; nearest_ref "ENSCGRT00001030972.1"; class_code "="; tss_id "TSS348"; p_id "P245";
LT883664v1	Cufflinks	exon	58309774	58309923	.	+	.	gene_id "XLOC_000251"; transcript_id "TCONS_00000483"; exon_number "5"; gene_name "ENSCGRG00001023943.1"; oId "CUFF.558.5"; nearest_ref "ENSCGRT00001030972.1"; class_code "="; tss_id "TSS348"; p_id "P245";
LT883664v1	Cufflinks	exon	58309774	58309923	.	+	.	gene_id "XLOC_000251"; transcript_id "TCONS_00000482"; exon_number "5"; gene_name "ENSCGRG00001023943.1"; oId "CUFF.558.4"; nearest_ref "ENSCGRT00001030958.1"; class_code "j"; tss_id "TSS348";
LT883664v1	Cufflinks	exon	58310076	58310344	.	+	.	gene_id "XLOC_000251"; transcript_id "TCONS_00000480"; exon_number "6"; gene_name "ENSCGRG00001023943.1"; oId "ENSCGRT00001030958.1"; nearest_ref "ENSCGRT00001030958.1"; class_code "="; tss_id "TSS347"; p_id "P246";
LT883664v1	Cufflinks	exon	58310076	58310344	.	+	.	gene_id "XLOC_000251"; transcript_id "TCONS_00000481"; exon_number "6"; gene_name "ENSCGRG00001023943.1"; oId "ENSCGRT00001030972.1"; nearest_ref "ENSCGRT00001030972.1"; class_code "="; tss_id "TSS348"; p_id "P245";
LT883664v1	Cufflinks	exon	58310076	58310344	.	+	.	gene_id "XLOC_000251"; transcript_id "TCONS_00000483"; exon_number "6"; gene_name "ENSCGRG00001023943.1"; oId "CUFF.558.5"; nearest_ref "ENSCGRT00001030972.1"; class_code "="; tss_id "TSS348"; p_id "P245";
LT883664v1	Cufflinks	exon	58310076	58310344	.	+	.	gene_id "XLOC_000251"; transcript_id "TCONS_00000482"; exon_number "6"; gene_name "ENSCGRG00001023943.1"; oId "CUFF.558.4"; nearest_ref "ENSCGRT00001030958.1"; class_code "j"; tss_id "TSS348";
LT883664v1	Cufflinks	exon	58311191	58311416	.	+	.	gene_id "XLOC_000251"; transcript_id "TCONS_00000480"; exon_number "7"; gene_name "ENSCGRG00001023943.1"; oId "ENSCGRT00001030958.1"; nearest_ref "ENSCGRT00001030958.1"; class_code "="; tss_id "TSS347"; p_id "P246";
LT883664v1	Cufflinks	exon	58311191	58311416	.	+	.	gene_id "XLOC_000251"; transcript_id "TCONS_00000481"; exon_number "7"; gene_name "ENSCGRG00001023943.1"; oId "ENSCGRT00001030972.1"; nearest_ref "ENSCGRT00001030972.1"; class_code "="; tss_id "TSS348"; p_id "P245";
LT883664v1	Cufflinks	exon	58311191	58311416	.	+	.	gene_id "XLOC_000251"; transcript_id "TCONS_00000483"; exon_number "7"; gene_name "ENSCGRG00001023943.1"; oId "CUFF.558.5"; nearest_ref "ENSCGRT00001030972.1"; class_code "="; tss_id "TSS348"; p_id "P245";
LT883664v1	Cufflinks	exon	58311191	58311416	.	+	.	gene_id "XLOC_000251"; transcript_id "TCONS_00000482"; exon_number "7"; gene_name "ENSCGRG00001023943.1"; oId "CUFF.558.4"; nearest_ref "ENSCGRT00001030958.1"; class_code "j"; tss_id "TSS348";
LT883664v1	Cufflinks	exon	58312108	58312208	.	+	.	gene_id "XLOC_000251"; transcript_id "TCONS_00000480"; exon_number "8"; gene_name "ENSCGRG00001023943.1"; oId "ENSCGRT00001030958.1"; nearest_ref "ENSCGRT00001030958.1"; class_code "="; tss_id "TSS347"; p_id "P246";
LT883664v1	Cufflinks	exon	58312108	58312208	.	+	.	gene_id "XLOC_000251"; transcript_id "TCONS_00000481"; exon_number "8"; gene_name "ENSCGRG00001023943.1"; oId "ENSCGRT00001030972.1"; nearest_ref "ENSCGRT00001030972.1"; class_code "="; tss_id "TSS348"; p_id "P245";
LT883664v1	Cufflinks	exon	58312108	58312208	.	+	.	gene_id "XLOC_000251"; transcript_id "TCONS_00000483"; exon_number "8"; gene_name "ENSCGRG00001023943.1"; oId "CUFF.558.5"; nearest_ref "ENSCGRT00001030972.1"; class_code "="; tss_id "TSS348"; p_id "P245";
LT883664v1	Cufflinks	exon	58312108	58312736	.	+	.	gene_id "XLOC_000251"; transcript_id "TCONS_00000482"; exon_number "8"; gene_name "ENSCGRG00001023943.1"; oId "CUFF.558.4"; nearest_ref "ENSCGRT00001030958.1"; class_code "j"; tss_id "TSS348";
LT883664v1	Cufflinks	exon	58312558	58312736	.	+	.	gene_id "XLOC_000251"; transcript_id "TCONS_00000480"; exon_number "9"; gene_name "ENSCGRG00001023943.1"; oId "ENSCGRT00001030958.1"; nearest_ref "ENSCGRT00001030958.1"; class_code "="; tss_id "TSS347"; p_id "P246";
LT883664v1	Cufflinks	exon	58312558	58312736	.	+	.	gene_id "XLOC_000251"; transcript_id "TCONS_00000481"; exon_number "9"; gene_name "ENSCGRG00001023943.1"; oId "ENSCGRT00001030972.1"; nearest_ref "ENSCGRT00001030972.1"; class_code "="; tss_id "TSS348"; p_id "P245";
LT883664v1	Cufflinks	exon	58312558	58312736	.	+	.	gene_id "XLOC_000251"; transcript_id "TCONS_00000483"; exon_number "9"; gene_name "ENSCGRG00001023943.1"; oId "CUFF.558.5"; nearest_ref "ENSCGRT00001030972.1"; class_code "="; tss_id "TSS348"; p_id "P245";
LT883664v1	Cufflinks	exon	58313850	58313977	.	+	.	gene_id "XLOC_000251"; transcript_id "TCONS_00000480"; exon_number "10"; gene_name "ENSCGRG00001023943.1"; oId "ENSCGRT00001030958.1"; nearest_ref "ENSCGRT00001030958.1"; class_code "="; tss_id "TSS347"; p_id "P246";
LT883664v1	Cufflinks	exon	58313850	58313977	.	+	.	gene_id "XLOC_000251"; transcript_id "TCONS_00000481"; exon_number "10"; gene_name "ENSCGRG00001023943.1"; oId "ENSCGRT00001030972.1"; nearest_ref "ENSCGRT00001030972.1"; class_code "="; tss_id "TSS348"; p_id "P245";
LT883664v1	Cufflinks	exon	58313850	58313977	.	+	.	gene_id "XLOC_000251"; transcript_id "TCONS_00000483"; exon_number "10"; gene_name "ENSCGRG00001023943.1"; oId "CUFF.558.5"; nearest_ref "ENSCGRT00001030972.1"; class_code "="; tss_id "TSS348"; p_id "P245";
LT883664v1	Cufflinks	exon	58313850	58313977	.	+	.	gene_id "XLOC_000251"; transcript_id "TCONS_00000482"; exon_number "9"; gene_name "ENSCGRG00001023943.1"; oId "CUFF.558.4"; nearest_ref "ENSCGRT00001030958.1"; class_code "j"; tss_id "TSS348";
LT883664v1	Cufflinks	exon	58315460	58315676	.	+	.	gene_id "XLOC_000251"; transcript_id "TCONS_00000480"; exon_number "11"; gene_name "ENSCGRG00001023943.1"; oId "ENSCGRT00001030958.1"; nearest_ref "ENSCGRT00001030958.1"; class_code "="; tss_id "TSS347"; p_id "P246";
LT883664v1	Cufflinks	exon	58315460	58315676	.	+	.	gene_id "XLOC_000251"; transcript_id "TCONS_00000481"; exon_number "11"; gene_name "ENSCGRG00001023943.1"; oId "ENSCGRT00001030972.1"; nearest_ref "ENSCGRT00001030972.1"; class_code "="; tss_id "TSS348"; p_id "P245";
LT883664v1	Cufflinks	exon	58315460	58315676	.	+	.	gene_id "XLOC_000251"; transcript_id "TCONS_00000483"; exon_number "11"; gene_name "ENSCGRG00001023943.1"; oId "CUFF.558.5"; nearest_ref "ENSCGRT00001030972.1"; class_code "="; tss_id "TSS348"; p_id "P245";
LT883664v1	Cufflinks	exon	58315460	58315676	.	+	.	gene_id "XLOC_000251"; transcript_id "TCONS_00000482"; exon_number "10"; gene_name "ENSCGRG00001023943.1"; oId "CUFF.558.4"; nearest_ref "ENSCGRT00001030958.1"; class_code "j"; tss_id "TSS348";
LT883664v1	Cufflinks	exon	58316750	58316839	.	+	.	gene_id "XLOC_000251"; transcript_id "TCONS_00000480"; exon_number "12"; gene_name "ENSCGRG00001023943.1"; oId "ENSCGRT00001030958.1"; nearest_ref "ENSCGRT00001030958.1"; class_code "="; tss_id "TSS347"; p_id "P246";
LT883664v1	Cufflinks	exon	58316750	58316839	.	+	.	gene_id "XLOC_000251"; transcript_id "TCONS_00000481"; exon_number "12"; gene_name "ENSCGRG00001023943.1"; oId "ENSCGRT00001030972.1"; nearest_ref "ENSCGRT00001030972.1"; class_code "="; tss_id "TSS348"; p_id "P245";
LT883664v1	Cufflinks	exon	58316750	58316839	.	+	.	gene_id "XLOC_000251"; transcript_id "TCONS_00000483"; exon_number "12"; gene_name "ENSCGRG00001023943.1"; oId "CUFF.558.5"; nearest_ref "ENSCGRT00001030972.1"; class_code "="; tss_id "TSS348"; p_id "P245";
LT883664v1	Cufflinks	exon	58316750	58316839	.	+	.	gene_id "XLOC_000251"; transcript_id "TCONS_00000482"; exon_number "11"; gene_name "ENSCGRG00001023943.1"; oId "CUFF.558.4"; nearest_ref "ENSCGRT00001030958.1"; class_code "j"; tss_id "TSS348";
LT883664v1	Cufflinks	exon	58318518	58318708	.	+	.	gene_id "XLOC_000251"; transcript_id "TCONS_00000480"; exon_number "13"; gene_name "ENSCGRG00001023943.1"; oId "ENSCGRT00001030958.1"; nearest_ref "ENSCGRT00001030958.1"; class_code "="; tss_id "TSS347"; p_id "P246";
LT883664v1	Cufflinks	exon	58318518	58318708	.	+	.	gene_id "XLOC_000251"; transcript_id "TCONS_00000481"; exon_number "13"; gene_name "ENSCGRG00001023943.1"; oId "ENSCGRT00001030972.1"; nearest_ref "ENSCGRT00001030972.1"; class_code "="; tss_id "TSS348"; p_id "P245";
LT883664v1	Cufflinks	exon	58318518	58318708	.	+	.	gene_id "XLOC_000251"; transcript_id "TCONS_00000483"; exon_number "13"; gene_name "ENSCGRG00001023943.1"; oId "CUFF.558.5"; nearest_ref "ENSCGRT00001030972.1"; class_code "="; tss_id "TSS348"; p_id "P245";
LT883664v1	Cufflinks	exon	58318518	58318708	.	+	.	gene_id "XLOC_000251"; transcript_id "TCONS_00000482"; exon_number "12"; gene_name "ENSCGRG00001023943.1"; oId "CUFF.558.4"; nearest_ref "ENSCGRT00001030958.1"; class_code "j"; tss_id "TSS348";
LT883664v1	Cufflinks	exon	58319849	58320037	.	+	.	gene_id "XLOC_000251"; transcript_id "TCONS_00000480"; exon_number "14"; gene_name "ENSCGRG00001023943.1"; oId "ENSCGRT00001030958.1"; nearest_ref "ENSCGRT00001030958.1"; class_code "="; tss_id "TSS347"; p_id "P246";
LT883664v1	Cufflinks	exon	58319849	58320037	.	+	.	gene_id "XLOC_000251"; transcript_id "TCONS_00000481"; exon_number "14"; gene_name "ENSCGRG00001023943.1"; oId "ENSCGRT00001030972.1"; nearest_ref "ENSCGRT00001030972.1"; class_code "="; tss_id "TSS348"; p_id "P245";
LT883664v1	Cufflinks	exon	58319849	58320037	.	+	.	gene_id "XLOC_000251"; transcript_id "TCONS_00000483"; exon_number "14"; gene_name "ENSCGRG00001023943.1"; oId "CUFF.558.5"; nearest_ref "ENSCGRT00001030972.1"; class_code "="; tss_id "TSS348"; p_id "P245";
LT883664v1	Cufflinks	exon	58319849	58320037	.	+	.	gene_id "XLOC_000251"; transcript_id "TCONS_00000482"; exon_number "13"; gene_name "ENSCGRG00001023943.1"; oId "CUFF.558.4"; nearest_ref "ENSCGRT00001030958.1"; class_code "j"; tss_id "TSS348";
LT883664v1	Cufflinks	exon	58322269	58322431	.	+	.	gene_id "XLOC_000251"; transcript_id "TCONS_00000480"; exon_number "15"; gene_name "ENSCGRG00001023943.1"; oId "ENSCGRT00001030958.1"; nearest_ref "ENSCGRT00001030958.1"; class_code "="; tss_id "TSS347"; p_id "P246";
LT883664v1	Cufflinks	exon	58322269	58322431	.	+	.	gene_id "XLOC_000251"; transcript_id "TCONS_00000481"; exon_number "15"; gene_name "ENSCGRG00001023943.1"; oId "ENSCGRT00001030972.1"; nearest_ref "ENSCGRT00001030972.1"; class_code "="; tss_id "TSS348"; p_id "P245";
LT883664v1	Cufflinks	exon	58322269	58322431	.	+	.	gene_id "XLOC_000251"; transcript_id "TCONS_00000483"; exon_number "15"; gene_name "ENSCGRG00001023943.1"; oId "CUFF.558.5"; nearest_ref "ENSCGRT00001030972.1"; class_code "="; tss_id "TSS348"; p_id "P245";
LT883664v1	Cufflinks	exon	58322269	58322431	.	+	.	gene_id "XLOC_000251"; transcript_id "TCONS_00000482"; exon_number "14"; gene_name "ENSCGRG00001023943.1"; oId "CUFF.558.4"; nearest_ref "ENSCGRT00001030958.1"; class_code "j"; tss_id "TSS348";
LT883664v1	Cufflinks	exon	58323180	58323332	.	+	.	gene_id "XLOC_000251"; transcript_id "TCONS_00000480"; exon_number "16"; gene_name "ENSCGRG00001023943.1"; oId "ENSCGRT00001030958.1"; nearest_ref "ENSCGRT00001030958.1"; class_code "="; tss_id "TSS347"; p_id "P246";
LT883664v1	Cufflinks	exon	58323180	58323332	.	+	.	gene_id "XLOC_000251"; transcript_id "TCONS_00000481"; exon_number "16"; gene_name "ENSCGRG00001023943.1"; oId "ENSCGRT00001030972.1"; nearest_ref "ENSCGRT00001030972.1"; class_code "="; tss_id "TSS348"; p_id "P245";
LT883664v1	Cufflinks	exon	58323180	58323332	.	+	.	gene_id "XLOC_000251"; transcript_id "TCONS_00000483"; exon_number "16"; gene_name "ENSCGRG00001023943.1"; oId "CUFF.558.5"; nearest_ref "ENSCGRT00001030972.1"; class_code "="; tss_id "TSS348"; p_id "P245";
LT883664v1	Cufflinks	exon	58323180	58323332	.	+	.	gene_id "XLOC_000251"; transcript_id "TCONS_00000482"; exon_number "15"; gene_name "ENSCGRG00001023943.1"; oId "CUFF.558.4"; nearest_ref "ENSCGRT00001030958.1"; class_code "j"; tss_id "TSS348";
LT883664v1	Cufflinks	exon	58327312	58327383	.	+	.	gene_id "XLOC_000251"; transcript_id "TCONS_00000480"; exon_number "17"; gene_name "ENSCGRG00001023943.1"; oId "ENSCGRT00001030958.1"; nearest_ref "ENSCGRT00001030958.1"; class_code "="; tss_id "TSS347"; p_id "P246";
LT883664v1	Cufflinks	exon	58327312	58327383	.	+	.	gene_id "XLOC_000251"; transcript_id "TCONS_00000481"; exon_number "17"; gene_name "ENSCGRG00001023943.1"; oId "ENSCGRT00001030972.1"; nearest_ref "ENSCGRT00001030972.1"; class_code "="; tss_id "TSS348"; p_id "P245";
LT883664v1	Cufflinks	exon	58327312	58327383	.	+	.	gene_id "XLOC_000251"; transcript_id "TCONS_00000483"; exon_number "17"; gene_name "ENSCGRG00001023943.1"; oId "CUFF.558.5"; nearest_ref "ENSCGRT00001030972.1"; class_code "="; tss_id "TSS348"; p_id "P245";
LT883664v1	Cufflinks	exon	58327312	58327383	.	+	.	gene_id "XLOC_000251"; transcript_id "TCONS_00000482"; exon_number "16"; gene_name "ENSCGRG00001023943.1"; oId "CUFF.558.4"; nearest_ref "ENSCGRT00001030958.1"; class_code "j"; tss_id "TSS348";
LT883664v1	Cufflinks	exon	58327951	58328100	.	+	.	gene_id "XLOC_000251"; transcript_id "TCONS_00000480"; exon_number "18"; gene_name "ENSCGRG00001023943.1"; oId "ENSCGRT00001030958.1"; nearest_ref "ENSCGRT00001030958.1"; class_code "="; tss_id "TSS347"; p_id "P246";
LT883664v1	Cufflinks	exon	58327951	58328100	.	+	.	gene_id "XLOC_000251"; transcript_id "TCONS_00000481"; exon_number "18"; gene_name "ENSCGRG00001023943.1"; oId "ENSCGRT00001030972.1"; nearest_ref "ENSCGRT00001030972.1"; class_code "="; tss_id "TSS348"; p_id "P245";
LT883664v1	Cufflinks	exon	58327951	58328100	.	+	.	gene_id "XLOC_000251"; transcript_id "TCONS_00000483"; exon_number "18"; gene_name "ENSCGRG00001023943.1"; oId "CUFF.558.5"; nearest_ref "ENSCGRT00001030972.1"; class_code "="; tss_id "TSS348"; p_id "P245";
LT883664v1	Cufflinks	exon	58327951	58328100	.	+	.	gene_id "XLOC_000251"; transcript_id "TCONS_00000482"; exon_number "17"; gene_name "ENSCGRG00001023943.1"; oId "CUFF.558.4"; nearest_ref "ENSCGRT00001030958.1"; class_code "j"; tss_id "TSS348";
LT883664v1	Cufflinks	exon	58329758	58329906	.	+	.	gene_id "XLOC_000251"; transcript_id "TCONS_00000480"; exon_number "19"; gene_name "ENSCGRG00001023943.1"; oId "ENSCGRT00001030958.1"; nearest_ref "ENSCGRT00001030958.1"; class_code "="; tss_id "TSS347"; p_id "P246";
LT883664v1	Cufflinks	exon	58329758	58329906	.	+	.	gene_id "XLOC_000251"; transcript_id "TCONS_00000481"; exon_number "19"; gene_name "ENSCGRG00001023943.1"; oId "ENSCGRT00001030972.1"; nearest_ref "ENSCGRT00001030972.1"; class_code "="; tss_id "TSS348"; p_id "P245";
LT883664v1	Cufflinks	exon	58329758	58329906	.	+	.	gene_id "XLOC_000251"; transcript_id "TCONS_00000483"; exon_number "19"; gene_name "ENSCGRG00001023943.1"; oId "CUFF.558.5"; nearest_ref "ENSCGRT00001030972.1"; class_code "="; tss_id "TSS348"; p_id "P245";
LT883664v1	Cufflinks	exon	58329758	58329906	.	+	.	gene_id "XLOC_000251"; transcript_id "TCONS_00000482"; exon_number "18"; gene_name "ENSCGRG00001023943.1"; oId "CUFF.558.4"; nearest_ref "ENSCGRT00001030958.1"; class_code "j"; tss_id "TSS348";
LT883664v1	Cufflinks	exon	58330231	58330327	.	+	.	gene_id "XLOC_000251"; transcript_id "TCONS_00000480"; exon_number "20"; gene_name "ENSCGRG00001023943.1"; oId "ENSCGRT00001030958.1"; nearest_ref "ENSCGRT00001030958.1"; class_code "="; tss_id "TSS347"; p_id "P246";
LT883664v1	Cufflinks	exon	58330231	58330327	.	+	.	gene_id "XLOC_000251"; transcript_id "TCONS_00000481"; exon_number "20"; gene_name "ENSCGRG00001023943.1"; oId "ENSCGRT00001030972.1"; nearest_ref "ENSCGRT00001030972.1"; class_code "="; tss_id "TSS348"; p_id "P245";
LT883664v1	Cufflinks	exon	58330231	58330327	.	+	.	gene_id "XLOC_000251"; transcript_id "TCONS_00000483"; exon_number "20"; gene_name "ENSCGRG00001023943.1"; oId "CUFF.558.5"; nearest_ref "ENSCGRT00001030972.1"; class_code "="; tss_id "TSS348"; p_id "P245";
LT883664v1	Cufflinks	exon	58330231	58330327	.	+	.	gene_id "XLOC_000251"; transcript_id "TCONS_00000482"; exon_number "19"; gene_name "ENSCGRG00001023943.1"; oId "CUFF.558.4"; nearest_ref "ENSCGRT00001030958.1"; class_code "j"; tss_id "TSS348";
LT883664v1	Cufflinks	exon	58330418	58330513	.	+	.	gene_id "XLOC_000251"; transcript_id "TCONS_00000480"; exon_number "21"; gene_name "ENSCGRG00001023943.1"; oId "ENSCGRT00001030958.1"; nearest_ref "ENSCGRT00001030958.1"; class_code "="; tss_id "TSS347"; p_id "P246";
LT883664v1	Cufflinks	exon	58330418	58330513	.	+	.	gene_id "XLOC_000251"; transcript_id "TCONS_00000481"; exon_number "21"; gene_name "ENSCGRG00001023943.1"; oId "ENSCGRT00001030972.1"; nearest_ref "ENSCGRT00001030972.1"; class_code "="; tss_id "TSS348"; p_id "P245";
LT883664v1	Cufflinks	exon	58330418	58330513	.	+	.	gene_id "XLOC_000251"; transcript_id "TCONS_00000483"; exon_number "21"; gene_name "ENSCGRG00001023943.1"; oId "CUFF.558.5"; nearest_ref "ENSCGRT00001030972.1"; class_code "="; tss_id "TSS348"; p_id "P245";
LT883664v1	Cufflinks	exon	58330418	58330513	.	+	.	gene_id "XLOC_000251"; transcript_id "TCONS_00000482"; exon_number "20"; gene_name "ENSCGRG00001023943.1"; oId "CUFF.558.4"; nearest_ref "ENSCGRT00001030958.1"; class_code "j"; tss_id "TSS348";
LT883664v1	Cufflinks	exon	58332494	58332670	.	+	.	gene_id "XLOC_000251"; transcript_id "TCONS_00000480"; exon_number "22"; gene_name "ENSCGRG00001023943.1"; oId "ENSCGRT00001030958.1"; nearest_ref "ENSCGRT00001030958.1"; class_code "="; tss_id "TSS347"; p_id "P246";
LT883664v1	Cufflinks	exon	58332494	58332670	.	+	.	gene_id "XLOC_000251"; transcript_id "TCONS_00000481"; exon_number "22"; gene_name "ENSCGRG00001023943.1"; oId "ENSCGRT00001030972.1"; nearest_ref "ENSCGRT00001030972.1"; class_code "="; tss_id "TSS348"; p_id "P245";
LT883664v1	Cufflinks	exon	58332494	58332670	.	+	.	gene_id "XLOC_000251"; transcript_id "TCONS_00000483"; exon_number "22"; gene_name "ENSCGRG00001023943.1"; oId "CUFF.558.5"; nearest_ref "ENSCGRT00001030972.1"; class_code "="; tss_id "TSS348"; p_id "P245";
LT883664v1	Cufflinks	exon	58332494	58332670	.	+	.	gene_id "XLOC_000251"; transcript_id "TCONS_00000482"; exon_number "21"; gene_name "ENSCGRG00001023943.1"; oId "CUFF.558.4"; nearest_ref "ENSCGRT00001030958.1"; class_code "j"; tss_id "TSS348";
LT883664v1	Cufflinks	exon	58333436	58333596	.	+	.	gene_id "XLOC_000251"; transcript_id "TCONS_00000480"; exon_number "23"; gene_name "ENSCGRG00001023943.1"; oId "ENSCGRT00001030958.1"; nearest_ref "ENSCGRT00001030958.1"; class_code "="; tss_id "TSS347"; p_id "P246";
LT883664v1	Cufflinks	exon	58333436	58333596	.	+	.	gene_id "XLOC_000251"; transcript_id "TCONS_00000481"; exon_number "23"; gene_name "ENSCGRG00001023943.1"; oId "ENSCGRT00001030972.1"; nearest_ref "ENSCGRT00001030972.1"; class_code "="; tss_id "TSS348"; p_id "P245";
LT883664v1	Cufflinks	exon	58333436	58333596	.	+	.	gene_id "XLOC_000251"; transcript_id "TCONS_00000483"; exon_number "23"; gene_name "ENSCGRG00001023943.1"; oId "CUFF.558.5"; nearest_ref "ENSCGRT00001030972.1"; class_code "="; tss_id "TSS348"; p_id "P245";
LT883664v1	Cufflinks	exon	58333436	58333596	.	+	.	gene_id "XLOC_000251"; transcript_id "TCONS_00000482"; exon_number "22"; gene_name "ENSCGRG00001023943.1"; oId "CUFF.558.4"; nearest_ref "ENSCGRT00001030958.1"; class_code "j"; tss_id "TSS348";
LT883664v1	Cufflinks	exon	58335173	58335214	.	+	.	gene_id "XLOC_000251"; transcript_id "TCONS_00000480"; exon_number "24"; gene_name "ENSCGRG00001023943.1"; oId "ENSCGRT00001030958.1"; nearest_ref "ENSCGRT00001030958.1"; class_code "="; tss_id "TSS347"; p_id "P246";
LT883664v1	Cufflinks	exon	58335173	58335214	.	+	.	gene_id "XLOC_000251"; transcript_id "TCONS_00000481"; exon_number "24"; gene_name "ENSCGRG00001023943.1"; oId "ENSCGRT00001030972.1"; nearest_ref "ENSCGRT00001030972.1"; class_code "="; tss_id "TSS348"; p_id "P245";
LT883664v1	Cufflinks	exon	58335173	58335214	.	+	.	gene_id "XLOC_000251"; transcript_id "TCONS_00000483"; exon_number "24"; gene_name "ENSCGRG00001023943.1"; oId "CUFF.558.5"; nearest_ref "ENSCGRT00001030972.1"; class_code "="; tss_id "TSS348"; p_id "P245";
LT883664v1	Cufflinks	exon	58335173	58335214	.	+	.	gene_id "XLOC_000251"; transcript_id "TCONS_00000482"; exon_number "23"; gene_name "ENSCGRG00001023943.1"; oId "CUFF.558.4"; nearest_ref "ENSCGRT00001030958.1"; class_code "j"; tss_id "TSS348";
LT883664v1	Cufflinks	exon	58336278	58336408	.	+	.	gene_id "XLOC_000251"; transcript_id "TCONS_00000480"; exon_number "25"; gene_name "ENSCGRG00001023943.1"; oId "ENSCGRT00001030958.1"; nearest_ref "ENSCGRT00001030958.1"; class_code "="; tss_id "TSS347"; p_id "P246";
LT883664v1	Cufflinks	exon	58336278	58336408	.	+	.	gene_id "XLOC_000251"; transcript_id "TCONS_00000481"; exon_number "25"; gene_name "ENSCGRG00001023943.1"; oId "ENSCGRT00001030972.1"; nearest_ref "ENSCGRT00001030972.1"; class_code "="; tss_id "TSS348"; p_id "P245";
LT883664v1	Cufflinks	exon	58336278	58336408	.	+	.	gene_id "XLOC_000251"; transcript_id "TCONS_00000483"; exon_number "25"; gene_name "ENSCGRG00001023943.1"; oId "CUFF.558.5"; nearest_ref "ENSCGRT00001030972.1"; class_code "="; tss_id "TSS348"; p_id "P245";
LT883664v1	Cufflinks	exon	58336278	58336408	.	+	.	gene_id "XLOC_000251"; transcript_id "TCONS_00000482"; exon_number "24"; gene_name "ENSCGRG00001023943.1"; oId "CUFF.558.4"; nearest_ref "ENSCGRT00001030958.1"; class_code "j"; tss_id "TSS348";
LT883664v1	Cufflinks	exon	58336980	58337118	.	+	.	gene_id "XLOC_000251"; transcript_id "TCONS_00000480"; exon_number "26"; gene_name "ENSCGRG00001023943.1"; oId "ENSCGRT00001030958.1"; nearest_ref "ENSCGRT00001030958.1"; class_code "="; tss_id "TSS347"; p_id "P246";
LT883664v1	Cufflinks	exon	58336980	58337118	.	+	.	gene_id "XLOC_000251"; transcript_id "TCONS_00000481"; exon_number "26"; gene_name "ENSCGRG00001023943.1"; oId "ENSCGRT00001030972.1"; nearest_ref "ENSCGRT00001030972.1"; class_code "="; tss_id "TSS348"; p_id "P245";
LT883664v1	Cufflinks	exon	58336980	58337118	.	+	.	gene_id "XLOC_000251"; transcript_id "TCONS_00000483"; exon_number "26"; gene_name "ENSCGRG00001023943.1"; oId "CUFF.558.5"; nearest_ref "ENSCGRT00001030972.1"; class_code "="; tss_id "TSS348"; p_id "P245";
LT883664v1	Cufflinks	exon	58336980	58337118	.	+	.	gene_id "XLOC_000251"; transcript_id "TCONS_00000482"; exon_number "25"; gene_name "ENSCGRG00001023943.1"; oId "CUFF.558.4"; nearest_ref "ENSCGRT00001030958.1"; class_code "j"; tss_id "TSS348";
LT883664v1	Cufflinks	exon	58337287	58337437	.	+	.	gene_id "XLOC_000251"; transcript_id "TCONS_00000480"; exon_number "27"; gene_name "ENSCGRG00001023943.1"; oId "ENSCGRT00001030958.1"; nearest_ref "ENSCGRT00001030958.1"; class_code "="; tss_id "TSS347"; p_id "P246";
LT883664v1	Cufflinks	exon	58337287	58337437	.	+	.	gene_id "XLOC_000251"; transcript_id "TCONS_00000481"; exon_number "27"; gene_name "ENSCGRG00001023943.1"; oId "ENSCGRT00001030972.1"; nearest_ref "ENSCGRT00001030972.1"; class_code "="; tss_id "TSS348"; p_id "P245";
LT883664v1	Cufflinks	exon	58337287	58337437	.	+	.	gene_id "XLOC_000251"; transcript_id "TCONS_00000483"; exon_number "27"; gene_name "ENSCGRG00001023943.1"; oId "CUFF.558.5"; nearest_ref "ENSCGRT00001030972.1"; class_code "="; tss_id "TSS348"; p_id "P245";
LT883664v1	Cufflinks	exon	58337287	58337437	.	+	.	gene_id "XLOC_000251"; transcript_id "TCONS_00000482"; exon_number "26"; gene_name "ENSCGRG00001023943.1"; oId "CUFF.558.4"; nearest_ref "ENSCGRT00001030958.1"; class_code "j"; tss_id "TSS348";
LT883664v1	Cufflinks	exon	58338978	58339100	.	+	.	gene_id "XLOC_000251"; transcript_id "TCONS_00000480"; exon_number "28"; gene_name "ENSCGRG00001023943.1"; oId "ENSCGRT00001030958.1"; nearest_ref "ENSCGRT00001030958.1"; class_code "="; tss_id "TSS347"; p_id "P246";
LT883664v1	Cufflinks	exon	58338978	58339100	.	+	.	gene_id "XLOC_000251"; transcript_id "TCONS_00000481"; exon_number "28"; gene_name "ENSCGRG00001023943.1"; oId "ENSCGRT00001030972.1"; nearest_ref "ENSCGRT00001030972.1"; class_code "="; tss_id "TSS348"; p_id "P245";
LT883664v1	Cufflinks	exon	58338978	58339100	.	+	.	gene_id "XLOC_000251"; transcript_id "TCONS_00000483"; exon_number "28"; gene_name "ENSCGRG00001023943.1"; oId "CUFF.558.5"; nearest_ref "ENSCGRT00001030972.1"; class_code "="; tss_id "TSS348"; p_id "P245";
LT883664v1	Cufflinks	exon	58338978	58339100	.	+	.	gene_id "XLOC_000251"; transcript_id "TCONS_00000482"; exon_number "27"; gene_name "ENSCGRG00001023943.1"; oId "CUFF.558.4"; nearest_ref "ENSCGRT00001030958.1"; class_code "j"; tss_id "TSS348";
LT883664v1	Cufflinks	exon	58339014	58339100	.	+	.	gene_id "XLOC_000251"; transcript_id "TCONS_00000474"; exon_number "2"; gene_name "ENSCGRG00001023943.1"; oId "CUFF.558.2"; nearest_ref "ENSCGRT00001030958.1"; class_code "j"; tss_id "TSS346";
LT883664v1	Cufflinks	exon	58339047	58339100	.	+	.	gene_id "XLOC_000251"; transcript_id "TCONS_00000473"; exon_number "2"; gene_name "ENSCGRG00001023943.1"; oId "CUFF.558.1"; nearest_ref "ENSCGRT00001030958.1"; class_code "j"; tss_id "TSS345";
LT883664v1	Cufflinks	exon	58339811	58339939	.	+	.	gene_id "XLOC_000251"; transcript_id "TCONS_00000473"; exon_number "3"; gene_name "ENSCGRG00001023943.1"; oId "CUFF.558.1"; nearest_ref "ENSCGRT00001030958.1"; class_code "j"; tss_id "TSS345";
LT883664v1	Cufflinks	exon	58339811	58339939	.	+	.	gene_id "XLOC_000251"; transcript_id "TCONS_00000474"; exon_number "3"; gene_name "ENSCGRG00001023943.1"; oId "CUFF.558.2"; nearest_ref "ENSCGRT00001030958.1"; class_code "j"; tss_id "TSS346";
LT883664v1	Cufflinks	exon	58339811	58339939	.	+	.	gene_id "XLOC_000251"; transcript_id "TCONS_00000480"; exon_number "29"; gene_name "ENSCGRG00001023943.1"; oId "ENSCGRT00001030958.1"; nearest_ref "ENSCGRT00001030958.1"; class_code "="; tss_id "TSS347"; p_id "P246";
LT883664v1	Cufflinks	exon	58339811	58339939	.	+	.	gene_id "XLOC_000251"; transcript_id "TCONS_00000481"; exon_number "29"; gene_name "ENSCGRG00001023943.1"; oId "ENSCGRT00001030972.1"; nearest_ref "ENSCGRT00001030972.1"; class_code "="; tss_id "TSS348"; p_id "P245";
LT883664v1	Cufflinks	exon	58339811	58339939	.	+	.	gene_id "XLOC_000251"; transcript_id "TCONS_00000483"; exon_number "29"; gene_name "ENSCGRG00001023943.1"; oId "CUFF.558.5"; nearest_ref "ENSCGRT00001030972.1"; class_code "="; tss_id "TSS348"; p_id "P245";
LT883664v1	Cufflinks	exon	58339811	58339939	.	+	.	gene_id "XLOC_000251"; transcript_id "TCONS_00000482"; exon_number "28"; gene_name "ENSCGRG00001023943.1"; oId "CUFF.558.4"; nearest_ref "ENSCGRT00001030958.1"; class_code "j"; tss_id "TSS348";
LT883664v1	Cufflinks	exon	58340663	58340803	.	+	.	gene_id "XLOC_000251"; transcript_id "TCONS_00000473"; exon_number "4"; gene_name "ENSCGRG00001023943.1"; oId "CUFF.558.1"; nearest_ref "ENSCGRT00001030958.1"; class_code "j"; tss_id "TSS345";
LT883664v1	Cufflinks	exon	58340663	58340803	.	+	.	gene_id "XLOC_000251"; transcript_id "TCONS_00000474"; exon_number "4"; gene_name "ENSCGRG00001023943.1"; oId "CUFF.558.2"; nearest_ref "ENSCGRT00001030958.1"; class_code "j"; tss_id "TSS346";
LT883664v1	Cufflinks	exon	58340663	58340803	.	+	.	gene_id "XLOC_000251"; transcript_id "TCONS_00000480"; exon_number "30"; gene_name "ENSCGRG00001023943.1"; oId "ENSCGRT00001030958.1"; nearest_ref "ENSCGRT00001030958.1"; class_code "="; tss_id "TSS347"; p_id "P246";
LT883664v1	Cufflinks	exon	58340663	58340803	.	+	.	gene_id "XLOC_000251"; transcript_id "TCONS_00000481"; exon_number "30"; gene_name "ENSCGRG00001023943.1"; oId "ENSCGRT00001030972.1"; nearest_ref "ENSCGRT00001030972.1"; class_code "="; tss_id "TSS348"; p_id "P245";
LT883664v1	Cufflinks	exon	58340663	58340803	.	+	.	gene_id "XLOC_000251"; transcript_id "TCONS_00000483"; exon_number "30"; gene_name "ENSCGRG00001023943.1"; oId "CUFF.558.5"; nearest_ref "ENSCGRT00001030972.1"; class_code "="; tss_id "TSS348"; p_id "P245";
LT883664v1	Cufflinks	exon	58340663	58340803	.	+	.	gene_id "XLOC_000251"; transcript_id "TCONS_00000482"; exon_number "29"; gene_name "ENSCGRG00001023943.1"; oId "CUFF.558.4"; nearest_ref "ENSCGRT00001030958.1"; class_code "j"; tss_id "TSS348";
LT883664v1	Cufflinks	exon	58341999	58342177	.	+	.	gene_id "XLOC_000251"; transcript_id "TCONS_00000473"; exon_number "5"; gene_name "ENSCGRG00001023943.1"; oId "CUFF.558.1"; nearest_ref "ENSCGRT00001030958.1"; class_code "j"; tss_id "TSS345";
LT883664v1	Cufflinks	exon	58341999	58342177	.	+	.	gene_id "XLOC_000251"; transcript_id "TCONS_00000474"; exon_number "5"; gene_name "ENSCGRG00001023943.1"; oId "CUFF.558.2"; nearest_ref "ENSCGRT00001030958.1"; class_code "j"; tss_id "TSS346";
LT883664v1	Cufflinks	exon	58341999	58342177	.	+	.	gene_id "XLOC_000251"; transcript_id "TCONS_00000480"; exon_number "31"; gene_name "ENSCGRG00001023943.1"; oId "ENSCGRT00001030958.1"; nearest_ref "ENSCGRT00001030958.1"; class_code "="; tss_id "TSS347"; p_id "P246";
LT883664v1	Cufflinks	exon	58341999	58342177	.	+	.	gene_id "XLOC_000251"; transcript_id "TCONS_00000481"; exon_number "31"; gene_name "ENSCGRG00001023943.1"; oId "ENSCGRT00001030972.1"; nearest_ref "ENSCGRT00001030972.1"; class_code "="; tss_id "TSS348"; p_id "P245";
LT883664v1	Cufflinks	exon	58341999	58342177	.	+	.	gene_id "XLOC_000251"; transcript_id "TCONS_00000483"; exon_number "31"; gene_name "ENSCGRG00001023943.1"; oId "CUFF.558.5"; nearest_ref "ENSCGRT00001030972.1"; class_code "="; tss_id "TSS348"; p_id "P245";
LT883664v1	Cufflinks	exon	58341999	58342177	.	+	.	gene_id "XLOC_000251"; transcript_id "TCONS_00000482"; exon_number "30"; gene_name "ENSCGRG00001023943.1"; oId "CUFF.558.4"; nearest_ref "ENSCGRT00001030958.1"; class_code "j"; tss_id "TSS348";
LT883664v1	Cufflinks	exon	58343320	58343633	.	-	.	gene_id "XLOC_001444"; transcript_id "TCONS_00002761"; exon_number "1"; gene_name "ENSCGRG00001023943.1"; oId "CUFF.570.1"; nearest_ref "ENSCGRT00001030958.1"; class_code "x"; tss_id "TSS1988";
LT883664v1	Cufflinks	exon	58343530	58343631	.	-	.	gene_id "XLOC_001444"; transcript_id "TCONS_00002760"; exon_number "2"; gene_name "ENSCGRG00001023943.1"; oId "CUFF.569.1"; nearest_ref "ENSCGRT00001030958.1"; class_code "x"; tss_id "TSS1988";
LT883664v1	Cufflinks	exon	58346863	58346959	.	+	.	gene_id "XLOC_000251"; transcript_id "TCONS_00000473"; exon_number "6"; gene_name "ENSCGRG00001023943.1"; oId "CUFF.558.1"; nearest_ref "ENSCGRT00001030958.1"; class_code "j"; tss_id "TSS345";
LT883664v1	Cufflinks	exon	58346863	58346959	.	+	.	gene_id "XLOC_000251"; transcript_id "TCONS_00000474"; exon_number "6"; gene_name "ENSCGRG00001023943.1"; oId "CUFF.558.2"; nearest_ref "ENSCGRT00001030958.1"; class_code "j"; tss_id "TSS346";
LT883664v1	Cufflinks	exon	58346863	58346959	.	+	.	gene_id "XLOC_000251"; transcript_id "TCONS_00000480"; exon_number "32"; gene_name "ENSCGRG00001023943.1"; oId "ENSCGRT00001030958.1"; nearest_ref "ENSCGRT00001030958.1"; class_code "="; tss_id "TSS347"; p_id "P246";
LT883664v1	Cufflinks	exon	58346863	58346959	.	+	.	gene_id "XLOC_000251"; transcript_id "TCONS_00000481"; exon_number "32"; gene_name "ENSCGRG00001023943.1"; oId "ENSCGRT00001030972.1"; nearest_ref "ENSCGRT00001030972.1"; class_code "="; tss_id "TSS348"; p_id "P245";
LT883664v1	Cufflinks	exon	58346863	58346959	.	+	.	gene_id "XLOC_000251"; transcript_id "TCONS_00000483"; exon_number "32"; gene_name "ENSCGRG00001023943.1"; oId "CUFF.558.5"; nearest_ref "ENSCGRT00001030972.1"; class_code "="; tss_id "TSS348"; p_id "P245";
LT883664v1	Cufflinks	exon	58346863	58346959	.	+	.	gene_id "XLOC_000251"; transcript_id "TCONS_00000482"; exon_number "31"; gene_name "ENSCGRG00001023943.1"; oId "CUFF.558.4"; nearest_ref "ENSCGRT00001030958.1"; class_code "j"; tss_id "TSS348";
LT883664v1	Cufflinks	exon	58347569	58347620	.	+	.	gene_id "XLOC_000251"; transcript_id "TCONS_00000473"; exon_number "7"; gene_name "ENSCGRG00001023943.1"; oId "CUFF.558.1"; nearest_ref "ENSCGRT00001030958.1"; class_code "j"; tss_id "TSS345";
LT883664v1	Cufflinks	exon	58347569	58347620	.	+	.	gene_id "XLOC_000251"; transcript_id "TCONS_00000474"; exon_number "7"; gene_name "ENSCGRG00001023943.1"; oId "CUFF.558.2"; nearest_ref "ENSCGRT00001030958.1"; class_code "j"; tss_id "TSS346";
LT883664v1	Cufflinks	exon	58347569	58347620	.	+	.	gene_id "XLOC_000251"; transcript_id "TCONS_00000480"; exon_number "33"; gene_name "ENSCGRG00001023943.1"; oId "ENSCGRT00001030958.1"; nearest_ref "ENSCGRT00001030958.1"; class_code "="; tss_id "TSS347"; p_id "P246";
LT883664v1	Cufflinks	exon	58347569	58347620	.	+	.	gene_id "XLOC_000251"; transcript_id "TCONS_00000481"; exon_number "33"; gene_name "ENSCGRG00001023943.1"; oId "ENSCGRT00001030972.1"; nearest_ref "ENSCGRT00001030972.1"; class_code "="; tss_id "TSS348"; p_id "P245";
LT883664v1	Cufflinks	exon	58347569	58347620	.	+	.	gene_id "XLOC_000251"; transcript_id "TCONS_00000483"; exon_number "33"; gene_name "ENSCGRG00001023943.1"; oId "CUFF.558.5"; nearest_ref "ENSCGRT00001030972.1"; class_code "="; tss_id "TSS348"; p_id "P245";
LT883664v1	Cufflinks	exon	58347569	58347620	.	+	.	gene_id "XLOC_000251"; transcript_id "TCONS_00000482"; exon_number "32"; gene_name "ENSCGRG00001023943.1"; oId "CUFF.558.4"; nearest_ref "ENSCGRT00001030958.1"; class_code "j"; tss_id "TSS348";
LT883664v1	Cufflinks	exon	58349047	58349257	.	+	.	gene_id "XLOC_000251"; transcript_id "TCONS_00000473"; exon_number "8"; gene_name "ENSCGRG00001023943.1"; oId "CUFF.558.1"; nearest_ref "ENSCGRT00001030958.1"; class_code "j"; tss_id "TSS345";
LT883664v1	Cufflinks	exon	58349047	58349257	.	+	.	gene_id "XLOC_000251"; transcript_id "TCONS_00000474"; exon_number "8"; gene_name "ENSCGRG00001023943.1"; oId "CUFF.558.2"; nearest_ref "ENSCGRT00001030958.1"; class_code "j"; tss_id "TSS346";
LT883664v1	Cufflinks	exon	58349047	58349257	.	+	.	gene_id "XLOC_000251"; transcript_id "TCONS_00000480"; exon_number "34"; gene_name "ENSCGRG00001023943.1"; oId "ENSCGRT00001030958.1"; nearest_ref "ENSCGRT00001030958.1"; class_code "="; tss_id "TSS347"; p_id "P246";
LT883664v1	Cufflinks	exon	58349047	58349257	.	+	.	gene_id "XLOC_000251"; transcript_id "TCONS_00000481"; exon_number "34"; gene_name "ENSCGRG00001023943.1"; oId "ENSCGRT00001030972.1"; nearest_ref "ENSCGRT00001030972.1"; class_code "="; tss_id "TSS348"; p_id "P245";
LT883664v1	Cufflinks	exon	58349047	58349257	.	+	.	gene_id "XLOC_000251"; transcript_id "TCONS_00000483"; exon_number "34"; gene_name "ENSCGRG00001023943.1"; oId "CUFF.558.5"; nearest_ref "ENSCGRT00001030972.1"; class_code "="; tss_id "TSS348"; p_id "P245";
LT883664v1	Cufflinks	exon	58349047	58349257	.	+	.	gene_id "XLOC_000251"; transcript_id "TCONS_00000482"; exon_number "33"; gene_name "ENSCGRG00001023943.1"; oId "CUFF.558.4"; nearest_ref "ENSCGRT00001030958.1"; class_code "j"; tss_id "TSS348";
LT883664v1	Cufflinks	exon	58350478	58353235	.	+	.	gene_id "XLOC_000251"; transcript_id "TCONS_00000473"; exon_number "9"; gene_name "ENSCGRG00001023943.1"; oId "CUFF.558.1"; nearest_ref "ENSCGRT00001030958.1"; class_code "j"; tss_id "TSS345";
LT883664v1	Cufflinks	exon	58350478	58353235	.	+	.	gene_id "XLOC_000251"; transcript_id "TCONS_00000474"; exon_number "9"; gene_name "ENSCGRG00001023943.1"; oId "CUFF.558.2"; nearest_ref "ENSCGRT00001030958.1"; class_code "j"; tss_id "TSS346";
LT883664v1	Cufflinks	exon	58350478	58353235	.	+	.	gene_id "XLOC_000251"; transcript_id "TCONS_00000480"; exon_number "35"; gene_name "ENSCGRG00001023943.1"; oId "ENSCGRT00001030958.1"; nearest_ref "ENSCGRT00001030958.1"; class_code "="; tss_id "TSS347"; p_id "P246";
LT883664v1	Cufflinks	exon	58350478	58350823	.	+	.	gene_id "XLOC_000251"; transcript_id "TCONS_00000481"; exon_number "35"; gene_name "ENSCGRG00001023943.1"; oId "ENSCGRT00001030972.1"; nearest_ref "ENSCGRT00001030972.1"; class_code "="; tss_id "TSS348"; p_id "P245";
LT883664v1	Cufflinks	exon	58350478	58353235	.	+	.	gene_id "XLOC_000251"; transcript_id "TCONS_00000483"; exon_number "35"; gene_name "ENSCGRG00001023943.1"; oId "CUFF.558.5"; nearest_ref "ENSCGRT00001030972.1"; class_code "="; tss_id "TSS348"; p_id "P245";
LT883664v1	Cufflinks	exon	58350478	58353235	.	+	.	gene_id "XLOC_000251"; transcript_id "TCONS_00000482"; exon_number "34"; gene_name "ENSCGRG00001023943.1"; oId "CUFF.558.4"; nearest_ref "ENSCGRT00001030958.1"; class_code "j"; tss_id "TSS348";
LT883664v1	Cufflinks	exon	58376386	58377045	.	-	.	gene_id "XLOC_001445"; transcript_id "TCONS_00002762"; exon_number "1"; gene_name "ENSCGRG00001012341.1"; oId "ENSCGRT00001014660.1"; nearest_ref "ENSCGRT00001014660.1"; class_code "="; tss_id "TSS1989"; p_id "P1418";
LT883664v1	Cufflinks	exon	58389451	58389959	.	-	.	gene_id "XLOC_001445"; transcript_id "TCONS_00002762"; exon_number "2"; gene_name "ENSCGRG00001012341.1"; oId "ENSCGRT00001014660.1"; nearest_ref "ENSCGRT00001014660.1"; class_code "="; tss_id "TSS1989"; p_id "P1418";
LT883664v1	Cufflinks	exon	58394415	58394894	.	-	.	gene_id "XLOC_001445"; transcript_id "TCONS_00002763"; exon_number "1"; gene_name "ENSCGRG00001012341.1"; oId "CUFF.576.2"; nearest_ref "ENSCGRT00001014660.1"; class_code "j"; tss_id "TSS1989";
LT883664v1	Cufflinks	exon	58395088	58395667	.	-	.	gene_id "XLOC_001445"; transcript_id "TCONS_00002762"; exon_number "3"; gene_name "ENSCGRG00001012341.1"; oId "ENSCGRT00001014660.1"; nearest_ref "ENSCGRT00001014660.1"; class_code "="; tss_id "TSS1989"; p_id "P1418";
LT883664v1	Cufflinks	exon	58395088	58395667	.	-	.	gene_id "XLOC_001445"; transcript_id "TCONS_00002763"; exon_number "2"; gene_name "ENSCGRG00001012341.1"; oId "CUFF.576.2"; nearest_ref "ENSCGRT00001014660.1"; class_code "j"; tss_id "TSS1989";
LT883664v1	Cufflinks	exon	58416868	58417329	.	-	.	gene_id "XLOC_001446"; transcript_id "TCONS_00002764"; exon_number "1"; gene_name "ENSCGRG00001009968.1"; oId "ENSCGRT00001011617.1"; nearest_ref "ENSCGRT00001011617.1"; class_code "="; tss_id "TSS1990"; p_id "P1419";
LT883664v1	Cufflinks	exon	58449273	58449279	.	+	.	gene_id "XLOC_000254"; transcript_id "TCONS_00000479"; exon_number "2"; gene_name "ENSCGRG00001023943.1"; oId "CUFF.566.1"; nearest_ref "ENSCGRT00001030958.1"; class_code "o"; tss_id "TSS353";
LT883664v1	Cufflinks	exon	58963084	58963433	.	-	.	gene_id "XLOC_001447"; transcript_id "TCONS_00002765"; exon_number "1"; gene_name "ENSCGRG00001024900.1"; oId "ENSCGRT00001032324.1"; nearest_ref "ENSCGRT00001032324.1"; class_code "="; tss_id "TSS1991"; p_id "P1420";
LT883664v1	Cufflinks	exon	58963462	58964071	.	-	.	gene_id "XLOC_001447"; transcript_id "TCONS_00002765"; exon_number "2"; gene_name "ENSCGRG00001024900.1"; oId "ENSCGRT00001032324.1"; nearest_ref "ENSCGRT00001032324.1"; class_code "="; tss_id "TSS1991"; p_id "P1420";
LT883664v1	Cufflinks	exon	59192094	59192200	.	-	.	gene_id "XLOC_001448"; transcript_id "TCONS_00002766"; exon_number "1"; gene_name "ENSCGRG00001007916.1"; oId "ENSCGRT00001009235.1"; nearest_ref "ENSCGRT00001009235.1"; class_code "="; tss_id "TSS1992";
LT883664v1	Cufflinks	exon	59193698	59193951	.	-	.	gene_id "XLOC_001449"; transcript_id "TCONS_00002767"; exon_number "1"; gene_name "ENSCGRG00001008038.1"; oId "ENSCGRT00001009374.1"; nearest_ref "ENSCGRT00001009374.1"; class_code "="; tss_id "TSS1993";
LT883664v1	Cufflinks	exon	59240969	59241034	.	+	.	gene_id "XLOC_000255"; transcript_id "TCONS_00000484"; exon_number "1"; gene_name "ENSCGRG00001000871.1"; oId "CUFF.407.2"; nearest_ref "ENSCGRT00001001154.1"; class_code "j"; tss_id "TSS354";
LT883664v1	Cufflinks	exon	59240969	59241034	.	+	.	gene_id "XLOC_000255"; transcript_id "TCONS_00000485"; exon_number "1"; gene_name "ENSCGRG00001000871.1"; oId "ENSCGRT00001001154.1"; nearest_ref "ENSCGRT00001001154.1"; class_code "="; tss_id "TSS354"; p_id "P249";
LT883664v1	Cufflinks	exon	59243847	59243985	.	+	.	gene_id "XLOC_000255"; transcript_id "TCONS_00000484"; exon_number "2"; gene_name "ENSCGRG00001000871.1"; oId "CUFF.407.2"; nearest_ref "ENSCGRT00001001154.1"; class_code "j"; tss_id "TSS354";
LT883664v1	Cufflinks	exon	59243847	59243985	.	+	.	gene_id "XLOC_000255"; transcript_id "TCONS_00000485"; exon_number "2"; gene_name "ENSCGRG00001000871.1"; oId "ENSCGRT00001001154.1"; nearest_ref "ENSCGRT00001001154.1"; class_code "="; tss_id "TSS354"; p_id "P249";
LT883664v1	Cufflinks	exon	59244647	59244763	.	+	.	gene_id "XLOC_000255"; transcript_id "TCONS_00000484"; exon_number "3"; gene_name "ENSCGRG00001000871.1"; oId "CUFF.407.2"; nearest_ref "ENSCGRT00001001154.1"; class_code "j"; tss_id "TSS354";
LT883664v1	Cufflinks	exon	59244647	59244763	.	+	.	gene_id "XLOC_000255"; transcript_id "TCONS_00000485"; exon_number "3"; gene_name "ENSCGRG00001000871.1"; oId "ENSCGRT00001001154.1"; nearest_ref "ENSCGRT00001001154.1"; class_code "="; tss_id "TSS354"; p_id "P249";
LT883664v1	Cufflinks	exon	59247315	59247490	.	+	.	gene_id "XLOC_000255"; transcript_id "TCONS_00000484"; exon_number "4"; gene_name "ENSCGRG00001000871.1"; oId "CUFF.407.2"; nearest_ref "ENSCGRT00001001154.1"; class_code "j"; tss_id "TSS354";
LT883664v1	Cufflinks	exon	59247315	59247490	.	+	.	gene_id "XLOC_000255"; transcript_id "TCONS_00000485"; exon_number "4"; gene_name "ENSCGRG00001000871.1"; oId "ENSCGRT00001001154.1"; nearest_ref "ENSCGRT00001001154.1"; class_code "="; tss_id "TSS354"; p_id "P249";
LT883664v1	Cufflinks	exon	59249909	59249997	.	+	.	gene_id "XLOC_000255"; transcript_id "TCONS_00000484"; exon_number "5"; gene_name "ENSCGRG00001000871.1"; oId "CUFF.407.2"; nearest_ref "ENSCGRT00001001154.1"; class_code "j"; tss_id "TSS354";
LT883664v1	Cufflinks	exon	59249909	59249997	.	+	.	gene_id "XLOC_000255"; transcript_id "TCONS_00000485"; exon_number "5"; gene_name "ENSCGRG00001000871.1"; oId "ENSCGRT00001001154.1"; nearest_ref "ENSCGRT00001001154.1"; class_code "="; tss_id "TSS354"; p_id "P249";
LT883664v1	Cufflinks	exon	59253429	59253620	.	+	.	gene_id "XLOC_000255"; transcript_id "TCONS_00000484"; exon_number "6"; gene_name "ENSCGRG00001000871.1"; oId "CUFF.407.2"; nearest_ref "ENSCGRT00001001154.1"; class_code "j"; tss_id "TSS354";
LT883664v1	Cufflinks	exon	59253429	59253620	.	+	.	gene_id "XLOC_000255"; transcript_id "TCONS_00000485"; exon_number "6"; gene_name "ENSCGRG00001000871.1"; oId "ENSCGRT00001001154.1"; nearest_ref "ENSCGRT00001001154.1"; class_code "="; tss_id "TSS354"; p_id "P249";
LT883664v1	Cufflinks	exon	59254254	59254346	.	+	.	gene_id "XLOC_000255"; transcript_id "TCONS_00000484"; exon_number "7"; gene_name "ENSCGRG00001000871.1"; oId "CUFF.407.2"; nearest_ref "ENSCGRT00001001154.1"; class_code "j"; tss_id "TSS354";
LT883664v1	Cufflinks	exon	59254254	59254346	.	+	.	gene_id "XLOC_000255"; transcript_id "TCONS_00000485"; exon_number "7"; gene_name "ENSCGRG00001000871.1"; oId "ENSCGRT00001001154.1"; nearest_ref "ENSCGRT00001001154.1"; class_code "="; tss_id "TSS354"; p_id "P249";
LT883664v1	Cufflinks	exon	59256278	59257476	.	+	.	gene_id "XLOC_000255"; transcript_id "TCONS_00000484"; exon_number "8"; gene_name "ENSCGRG00001000871.1"; oId "CUFF.407.2"; nearest_ref "ENSCGRT00001001154.1"; class_code "j"; tss_id "TSS354";
LT883664v1	Cufflinks	exon	59256278	59256802	.	+	.	gene_id "XLOC_000255"; transcript_id "TCONS_00000485"; exon_number "8"; gene_name "ENSCGRG00001000871.1"; oId "ENSCGRT00001001154.1"; nearest_ref "ENSCGRT00001001154.1"; class_code "="; tss_id "TSS354"; p_id "P249";
LT883664v1	Cufflinks	exon	59259915	59260011	.	+	.	gene_id "XLOC_000255"; transcript_id "TCONS_00000485"; exon_number "9"; gene_name "ENSCGRG00001000871.1"; oId "ENSCGRT00001001154.1"; nearest_ref "ENSCGRT00001001154.1"; class_code "="; tss_id "TSS354"; p_id "P249";
LT883664v1	Cufflinks	exon	59263425	59263794	.	+	.	gene_id "XLOC_000255"; transcript_id "TCONS_00000485"; exon_number "10"; gene_name "ENSCGRG00001000871.1"; oId "ENSCGRT00001001154.1"; nearest_ref "ENSCGRT00001001154.1"; class_code "="; tss_id "TSS354"; p_id "P249";
LT883664v1	Cufflinks	exon	59276130	59276211	.	+	.	gene_id "XLOC_000256"; transcript_id "TCONS_00000486"; exon_number "1"; gene_name "ENSCGRG00001017834.1"; oId "ENSCGRT00001022180.1"; nearest_ref "ENSCGRT00001022180.1"; class_code "="; tss_id "TSS355"; p_id "P250";
LT883664v1	Cufflinks	exon	59292979	59293142	.	+	.	gene_id "XLOC_000256"; transcript_id "TCONS_00000486"; exon_number "2"; gene_name "ENSCGRG00001017834.1"; oId "ENSCGRT00001022180.1"; nearest_ref "ENSCGRT00001022180.1"; class_code "="; tss_id "TSS355"; p_id "P250";
LT883664v1	Cufflinks	exon	59309460	59309600	.	+	.	gene_id "XLOC_000256"; transcript_id "TCONS_00000486"; exon_number "3"; gene_name "ENSCGRG00001017834.1"; oId "ENSCGRT00001022180.1"; nearest_ref "ENSCGRT00001022180.1"; class_code "="; tss_id "TSS355"; p_id "P250";
LT883664v1	Cufflinks	exon	59311755	59311850	.	+	.	gene_id "XLOC_000256"; transcript_id "TCONS_00000486"; exon_number "4"; gene_name "ENSCGRG00001017834.1"; oId "ENSCGRT00001022180.1"; nearest_ref "ENSCGRT00001022180.1"; class_code "="; tss_id "TSS355"; p_id "P250";
LT883664v1	Cufflinks	exon	59320703	59320780	.	+	.	gene_id "XLOC_000256"; transcript_id "TCONS_00000486"; exon_number "5"; gene_name "ENSCGRG00001017834.1"; oId "ENSCGRT00001022180.1"; nearest_ref "ENSCGRT00001022180.1"; class_code "="; tss_id "TSS355"; p_id "P250";
LT883664v1	Cufflinks	exon	59325334	59325621	.	+	.	gene_id "XLOC_000256"; transcript_id "TCONS_00000486"; exon_number "6"; gene_name "ENSCGRG00001017834.1"; oId "ENSCGRT00001022180.1"; nearest_ref "ENSCGRT00001022180.1"; class_code "="; tss_id "TSS355"; p_id "P250";
LT883664v1	Cufflinks	exon	59385131	59386051	.	+	.	gene_id "XLOC_000257"; transcript_id "TCONS_00000487"; exon_number "1"; oId "CUFF.434.1"; class_code "u"; tss_id "TSS356";
LT883664v1	Cufflinks	exon	59385142	59385345	.	+	.	gene_id "XLOC_000257"; transcript_id "TCONS_00000488"; exon_number "1"; gene_name "ENSCGRG00001016259.1"; oId "CUFF.435.1"; nearest_ref "ENSCGRT00001019973.1"; class_code "x"; tss_id "TSS356";
LT883664v1	Cufflinks	exon	59392390	59393514	.	-	.	gene_id "XLOC_001450"; transcript_id "TCONS_00002768"; exon_number "1"; gene_name "ENSCGRG00001016259.1"; oId "CUFF.437.1"; nearest_ref "ENSCGRT00001019973.1"; class_code "="; tss_id "TSS1994"; p_id "P1421";
LT883664v1	Cufflinks	exon	59393383	59393514	.	-	.	gene_id "XLOC_001450"; transcript_id "TCONS_00002769"; exon_number "1"; gene_name "ENSCGRG00001016259.1"; oId "ENSCGRT00001019973.1"; nearest_ref "ENSCGRT00001019973.1"; class_code "="; tss_id "TSS1994"; p_id "P1421";
LT883664v1	Cufflinks	exon	59394095	59394176	.	-	.	gene_id "XLOC_001450"; transcript_id "TCONS_00002768"; exon_number "2"; gene_name "ENSCGRG00001016259.1"; oId "CUFF.437.1"; nearest_ref "ENSCGRT00001019973.1"; class_code "="; tss_id "TSS1994"; p_id "P1421";
LT883664v1	Cufflinks	exon	59394095	59394176	.	-	.	gene_id "XLOC_001450"; transcript_id "TCONS_00002769"; exon_number "2"; gene_name "ENSCGRG00001016259.1"; oId "ENSCGRT00001019973.1"; nearest_ref "ENSCGRT00001019973.1"; class_code "="; tss_id "TSS1994"; p_id "P1421";
LT883664v1	Cufflinks	exon	59394751	59394891	.	-	.	gene_id "XLOC_001450"; transcript_id "TCONS_00002768"; exon_number "3"; gene_name "ENSCGRG00001016259.1"; oId "CUFF.437.1"; nearest_ref "ENSCGRT00001019973.1"; class_code "="; tss_id "TSS1994"; p_id "P1421";
LT883664v1	Cufflinks	exon	59394751	59394891	.	-	.	gene_id "XLOC_001450"; transcript_id "TCONS_00002769"; exon_number "3"; gene_name "ENSCGRG00001016259.1"; oId "ENSCGRT00001019973.1"; nearest_ref "ENSCGRT00001019973.1"; class_code "="; tss_id "TSS1994"; p_id "P1421";
LT883664v1	Cufflinks	exon	59396034	59396195	.	-	.	gene_id "XLOC_001450"; transcript_id "TCONS_00002768"; exon_number "4"; gene_name "ENSCGRG00001016259.1"; oId "CUFF.437.1"; nearest_ref "ENSCGRT00001019973.1"; class_code "="; tss_id "TSS1994"; p_id "P1421";
LT883664v1	Cufflinks	exon	59396034	59396195	.	-	.	gene_id "XLOC_001450"; transcript_id "TCONS_00002769"; exon_number "4"; gene_name "ENSCGRG00001016259.1"; oId "ENSCGRT00001019973.1"; nearest_ref "ENSCGRT00001019973.1"; class_code "="; tss_id "TSS1994"; p_id "P1421";
LT883664v1	Cufflinks	exon	59398386	59398570	.	-	.	gene_id "XLOC_001450"; transcript_id "TCONS_00002768"; exon_number "5"; gene_name "ENSCGRG00001016259.1"; oId "CUFF.437.1"; nearest_ref "ENSCGRT00001019973.1"; class_code "="; tss_id "TSS1994"; p_id "P1421";
LT883664v1	Cufflinks	exon	59398386	59398570	.	-	.	gene_id "XLOC_001450"; transcript_id "TCONS_00002769"; exon_number "5"; gene_name "ENSCGRG00001016259.1"; oId "ENSCGRT00001019973.1"; nearest_ref "ENSCGRT00001019973.1"; class_code "="; tss_id "TSS1994"; p_id "P1421";
LT883664v1	Cufflinks	exon	59403743	59403899	.	-	.	gene_id "XLOC_001450"; transcript_id "TCONS_00002768"; exon_number "6"; gene_name "ENSCGRG00001016259.1"; oId "CUFF.437.1"; nearest_ref "ENSCGRT00001019973.1"; class_code "="; tss_id "TSS1994"; p_id "P1421";
LT883664v1	Cufflinks	exon	59403743	59403899	.	-	.	gene_id "XLOC_001450"; transcript_id "TCONS_00002769"; exon_number "6"; gene_name "ENSCGRG00001016259.1"; oId "ENSCGRT00001019973.1"; nearest_ref "ENSCGRT00001019973.1"; class_code "="; tss_id "TSS1994"; p_id "P1421";
LT883664v1	Cufflinks	exon	59405134	59405317	.	-	.	gene_id "XLOC_001450"; transcript_id "TCONS_00002768"; exon_number "7"; gene_name "ENSCGRG00001016259.1"; oId "CUFF.437.1"; nearest_ref "ENSCGRT00001019973.1"; class_code "="; tss_id "TSS1994"; p_id "P1421";
LT883664v1	Cufflinks	exon	59405134	59405317	.	-	.	gene_id "XLOC_001450"; transcript_id "TCONS_00002769"; exon_number "7"; gene_name "ENSCGRG00001016259.1"; oId "ENSCGRT00001019973.1"; nearest_ref "ENSCGRT00001019973.1"; class_code "="; tss_id "TSS1994"; p_id "P1421";
LT883664v1	Cufflinks	exon	59410943	59411031	.	-	.	gene_id "XLOC_001450"; transcript_id "TCONS_00002768"; exon_number "8"; gene_name "ENSCGRG00001016259.1"; oId "CUFF.437.1"; nearest_ref "ENSCGRT00001019973.1"; class_code "="; tss_id "TSS1994"; p_id "P1421";
LT883664v1	Cufflinks	exon	59410943	59411031	.	-	.	gene_id "XLOC_001450"; transcript_id "TCONS_00002769"; exon_number "8"; gene_name "ENSCGRG00001016259.1"; oId "ENSCGRT00001019973.1"; nearest_ref "ENSCGRT00001019973.1"; class_code "="; tss_id "TSS1994"; p_id "P1421";
LT883664v1	Cufflinks	exon	59411244	59411404	.	-	.	gene_id "XLOC_001450"; transcript_id "TCONS_00002768"; exon_number "9"; gene_name "ENSCGRG00001016259.1"; oId "CUFF.437.1"; nearest_ref "ENSCGRT00001019973.1"; class_code "="; tss_id "TSS1994"; p_id "P1421";
LT883664v1	Cufflinks	exon	59411244	59411404	.	-	.	gene_id "XLOC_001450"; transcript_id "TCONS_00002769"; exon_number "9"; gene_name "ENSCGRG00001016259.1"; oId "ENSCGRT00001019973.1"; nearest_ref "ENSCGRT00001019973.1"; class_code "="; tss_id "TSS1994"; p_id "P1421";
LT883664v1	Cufflinks	exon	59413630	59413761	.	-	.	gene_id "XLOC_001450"; transcript_id "TCONS_00002768"; exon_number "10"; gene_name "ENSCGRG00001016259.1"; oId "CUFF.437.1"; nearest_ref "ENSCGRT00001019973.1"; class_code "="; tss_id "TSS1994"; p_id "P1421";
LT883664v1	Cufflinks	exon	59413630	59413761	.	-	.	gene_id "XLOC_001450"; transcript_id "TCONS_00002769"; exon_number "10"; gene_name "ENSCGRG00001016259.1"; oId "ENSCGRT00001019973.1"; nearest_ref "ENSCGRT00001019973.1"; class_code "="; tss_id "TSS1994"; p_id "P1421";
LT883664v1	Cufflinks	exon	59419667	59419798	.	-	.	gene_id "XLOC_001450"; transcript_id "TCONS_00002768"; exon_number "11"; gene_name "ENSCGRG00001016259.1"; oId "CUFF.437.1"; nearest_ref "ENSCGRT00001019973.1"; class_code "="; tss_id "TSS1994"; p_id "P1421";
LT883664v1	Cufflinks	exon	59419667	59419798	.	-	.	gene_id "XLOC_001450"; transcript_id "TCONS_00002769"; exon_number "11"; gene_name "ENSCGRG00001016259.1"; oId "ENSCGRT00001019973.1"; nearest_ref "ENSCGRT00001019973.1"; class_code "="; tss_id "TSS1994"; p_id "P1421";
LT883664v1	Cufflinks	exon	59421196	59421309	.	-	.	gene_id "XLOC_001450"; transcript_id "TCONS_00002768"; exon_number "12"; gene_name "ENSCGRG00001016259.1"; oId "CUFF.437.1"; nearest_ref "ENSCGRT00001019973.1"; class_code "="; tss_id "TSS1994"; p_id "P1421";
LT883664v1	Cufflinks	exon	59421196	59421309	.	-	.	gene_id "XLOC_001450"; transcript_id "TCONS_00002769"; exon_number "12"; gene_name "ENSCGRG00001016259.1"; oId "ENSCGRT00001019973.1"; nearest_ref "ENSCGRT00001019973.1"; class_code "="; tss_id "TSS1994"; p_id "P1421";
LT883664v1	Cufflinks	exon	59423483	59423637	.	-	.	gene_id "XLOC_001450"; transcript_id "TCONS_00002768"; exon_number "13"; gene_name "ENSCGRG00001016259.1"; oId "CUFF.437.1"; nearest_ref "ENSCGRT00001019973.1"; class_code "="; tss_id "TSS1994"; p_id "P1421";
LT883664v1	Cufflinks	exon	59423483	59423637	.	-	.	gene_id "XLOC_001450"; transcript_id "TCONS_00002769"; exon_number "13"; gene_name "ENSCGRG00001016259.1"; oId "ENSCGRT00001019973.1"; nearest_ref "ENSCGRT00001019973.1"; class_code "="; tss_id "TSS1994"; p_id "P1421";
LT883664v1	Cufflinks	exon	59424243	59424363	.	-	.	gene_id "XLOC_001450"; transcript_id "TCONS_00002768"; exon_number "14"; gene_name "ENSCGRG00001016259.1"; oId "CUFF.437.1"; nearest_ref "ENSCGRT00001019973.1"; class_code "="; tss_id "TSS1994"; p_id "P1421";
LT883664v1	Cufflinks	exon	59424243	59424363	.	-	.	gene_id "XLOC_001450"; transcript_id "TCONS_00002769"; exon_number "14"; gene_name "ENSCGRG00001016259.1"; oId "ENSCGRT00001019973.1"; nearest_ref "ENSCGRT00001019973.1"; class_code "="; tss_id "TSS1994"; p_id "P1421";
LT883664v1	Cufflinks	exon	59428806	59428937	.	-	.	gene_id "XLOC_001450"; transcript_id "TCONS_00002768"; exon_number "15"; gene_name "ENSCGRG00001016259.1"; oId "CUFF.437.1"; nearest_ref "ENSCGRT00001019973.1"; class_code "="; tss_id "TSS1994"; p_id "P1421";
LT883664v1	Cufflinks	exon	59428806	59428937	.	-	.	gene_id "XLOC_001450"; transcript_id "TCONS_00002769"; exon_number "15"; gene_name "ENSCGRG00001016259.1"; oId "ENSCGRT00001019973.1"; nearest_ref "ENSCGRT00001019973.1"; class_code "="; tss_id "TSS1994"; p_id "P1421";
LT883664v1	Cufflinks	exon	59430105	59430243	.	-	.	gene_id "XLOC_001450"; transcript_id "TCONS_00002768"; exon_number "16"; gene_name "ENSCGRG00001016259.1"; oId "CUFF.437.1"; nearest_ref "ENSCGRT00001019973.1"; class_code "="; tss_id "TSS1994"; p_id "P1421";
LT883664v1	Cufflinks	exon	59430105	59430243	.	-	.	gene_id "XLOC_001450"; transcript_id "TCONS_00002769"; exon_number "16"; gene_name "ENSCGRG00001016259.1"; oId "ENSCGRT00001019973.1"; nearest_ref "ENSCGRT00001019973.1"; class_code "="; tss_id "TSS1994"; p_id "P1421";
LT883664v1	Cufflinks	exon	59434627	59435467	.	-	.	gene_id "XLOC_001450"; transcript_id "TCONS_00002768"; exon_number "17"; gene_name "ENSCGRG00001016259.1"; oId "CUFF.437.1"; nearest_ref "ENSCGRT00001019973.1"; class_code "="; tss_id "TSS1994"; p_id "P1421";
LT883664v1	Cufflinks	exon	59434627	59435467	.	-	.	gene_id "XLOC_001450"; transcript_id "TCONS_00002769"; exon_number "17"; gene_name "ENSCGRG00001016259.1"; oId "ENSCGRT00001019973.1"; nearest_ref "ENSCGRT00001019973.1"; class_code "="; tss_id "TSS1994"; p_id "P1421";
LT883664v1	Cufflinks	exon	59457284	59457489	.	-	.	gene_id "XLOC_001450"; transcript_id "TCONS_00002768"; exon_number "18"; gene_name "ENSCGRG00001016259.1"; oId "CUFF.437.1"; nearest_ref "ENSCGRT00001019973.1"; class_code "="; tss_id "TSS1994"; p_id "P1421";
LT883664v1	Cufflinks	exon	59457284	59457467	.	-	.	gene_id "XLOC_001450"; transcript_id "TCONS_00002769"; exon_number "18"; gene_name "ENSCGRG00001016259.1"; oId "ENSCGRT00001019973.1"; nearest_ref "ENSCGRT00001019973.1"; class_code "="; tss_id "TSS1994"; p_id "P1421";
LT883664v1	Cufflinks	exon	59511654	59511760	.	-	.	gene_id "XLOC_001451"; transcript_id "TCONS_00002770"; exon_number "1"; gene_name "ENSCGRG00001006485.1"; oId "ENSCGRT00001007603.1"; nearest_ref "ENSCGRT00001007603.1"; class_code "="; tss_id "TSS1995";
LT883664v1	Cufflinks	exon	59584630	59585610	.	-	.	gene_id "XLOC_001452"; transcript_id "TCONS_00002771"; exon_number "1"; gene_name "ENSCGRG00001008373.1"; oId "ENSCGRT00001009742.1"; nearest_ref "ENSCGRT00001009742.1"; class_code "="; tss_id "TSS1996"; p_id "P1422";
LT883664v1	Cufflinks	exon	59597837	59597849	.	+	.	gene_id "XLOC_000257"; transcript_id "TCONS_00000488"; exon_number "2"; gene_name "ENSCGRG00001016259.1"; oId "CUFF.435.1"; nearest_ref "ENSCGRT00001019973.1"; class_code "x"; tss_id "TSS356";
LT883664v1	Cufflinks	exon	59690461	59690638	.	+	.	gene_id "XLOC_000258"; transcript_id "TCONS_00000489"; exon_number "1"; gene_name "ENSCGRG00001007786.1"; oId "ENSCGRT00001009101.1"; nearest_ref "ENSCGRT00001009101.1"; class_code "="; tss_id "TSS357"; p_id "P251";
LT883664v1	Cufflinks	exon	59690659	59690759	.	+	.	gene_id "XLOC_000258"; transcript_id "TCONS_00000489"; exon_number "2"; gene_name "ENSCGRG00001007786.1"; oId "ENSCGRT00001009101.1"; nearest_ref "ENSCGRT00001009101.1"; class_code "="; tss_id "TSS357"; p_id "P251";
LT883664v1	Cufflinks	exon	59690771	59691027	.	+	.	gene_id "XLOC_000258"; transcript_id "TCONS_00000489"; exon_number "3"; gene_name "ENSCGRG00001007786.1"; oId "ENSCGRT00001009101.1"; nearest_ref "ENSCGRT00001009101.1"; class_code "="; tss_id "TSS357"; p_id "P251";
LT883664v1	Cufflinks	exon	59691438	59691558	.	+	.	gene_id "XLOC_000258"; transcript_id "TCONS_00000489"; exon_number "4"; gene_name "ENSCGRG00001007786.1"; oId "ENSCGRT00001009101.1"; nearest_ref "ENSCGRT00001009101.1"; class_code "="; tss_id "TSS357"; p_id "P251";
LT883664v1	Cufflinks	exon	59715448	59715566	.	+	.	gene_id "XLOC_000259"; transcript_id "TCONS_00000490"; exon_number "1"; gene_name "ENSCGRG00001003736.1"; oId "ENSCGRT00001004456.1"; nearest_ref "ENSCGRT00001004456.1"; class_code "="; tss_id "TSS358";
LT883664v1	Cufflinks	exon	59716619	59717162	.	+	.	gene_id "XLOC_000260"; transcript_id "TCONS_00000491"; exon_number "1"; gene_name "ENSCGRG00001007105.1"; oId "ENSCGRT00001008316.1"; nearest_ref "ENSCGRT00001008316.1"; class_code "="; tss_id "TSS359"; p_id "P252";
LT883664v1	Cufflinks	exon	59720651	59720789	.	+	.	gene_id "XLOC_000260"; transcript_id "TCONS_00000491"; exon_number "2"; gene_name "ENSCGRG00001007105.1"; oId "ENSCGRT00001008316.1"; nearest_ref "ENSCGRT00001008316.1"; class_code "="; tss_id "TSS359"; p_id "P252";
LT883664v1	Cufflinks	exon	59723396	59723530	.	+	.	gene_id "XLOC_000260"; transcript_id "TCONS_00000491"; exon_number "3"; gene_name "ENSCGRG00001007105.1"; oId "ENSCGRT00001008316.1"; nearest_ref "ENSCGRT00001008316.1"; class_code "="; tss_id "TSS359"; p_id "P252";
LT883664v1	Cufflinks	exon	59726061	59726181	.	+	.	gene_id "XLOC_000260"; transcript_id "TCONS_00000491"; exon_number "4"; gene_name "ENSCGRG00001007105.1"; oId "ENSCGRT00001008316.1"; nearest_ref "ENSCGRT00001008316.1"; class_code "="; tss_id "TSS359"; p_id "P252";
LT883664v1	Cufflinks	exon	59727948	59728102	.	+	.	gene_id "XLOC_000260"; transcript_id "TCONS_00000491"; exon_number "5"; gene_name "ENSCGRG00001007105.1"; oId "ENSCGRT00001008316.1"; nearest_ref "ENSCGRT00001008316.1"; class_code "="; tss_id "TSS359"; p_id "P252";
LT883664v1	Cufflinks	exon	59728669	59728782	.	+	.	gene_id "XLOC_000260"; transcript_id "TCONS_00000491"; exon_number "6"; gene_name "ENSCGRG00001007105.1"; oId "ENSCGRT00001008316.1"; nearest_ref "ENSCGRT00001008316.1"; class_code "="; tss_id "TSS359"; p_id "P252";
LT883664v1	Cufflinks	exon	59729796	59729927	.	+	.	gene_id "XLOC_000260"; transcript_id "TCONS_00000491"; exon_number "7"; gene_name "ENSCGRG00001007105.1"; oId "ENSCGRT00001008316.1"; nearest_ref "ENSCGRT00001008316.1"; class_code "="; tss_id "TSS359"; p_id "P252";
LT883664v1	Cufflinks	exon	59730238	59730369	.	+	.	gene_id "XLOC_000260"; transcript_id "TCONS_00000491"; exon_number "8"; gene_name "ENSCGRG00001007105.1"; oId "ENSCGRT00001008316.1"; nearest_ref "ENSCGRT00001008316.1"; class_code "="; tss_id "TSS359"; p_id "P252";
LT883664v1	Cufflinks	exon	59730480	59730551	.	+	.	gene_id "XLOC_000260"; transcript_id "TCONS_00000491"; exon_number "9"; gene_name "ENSCGRG00001007105.1"; oId "ENSCGRT00001008316.1"; nearest_ref "ENSCGRT00001008316.1"; class_code "="; tss_id "TSS359"; p_id "P252";
LT883664v1	Cufflinks	exon	59732180	59732334	.	+	.	gene_id "XLOC_000260"; transcript_id "TCONS_00000491"; exon_number "10"; gene_name "ENSCGRG00001007105.1"; oId "ENSCGRT00001008316.1"; nearest_ref "ENSCGRT00001008316.1"; class_code "="; tss_id "TSS359"; p_id "P252";
LT883664v1	Cufflinks	exon	59733684	59733763	.	+	.	gene_id "XLOC_000260"; transcript_id "TCONS_00000491"; exon_number "11"; gene_name "ENSCGRG00001007105.1"; oId "ENSCGRT00001008316.1"; nearest_ref "ENSCGRT00001008316.1"; class_code "="; tss_id "TSS359"; p_id "P252";
LT883664v1	Cufflinks	exon	59734498	59734681	.	+	.	gene_id "XLOC_000260"; transcript_id "TCONS_00000491"; exon_number "12"; gene_name "ENSCGRG00001007105.1"; oId "ENSCGRT00001008316.1"; nearest_ref "ENSCGRT00001008316.1"; class_code "="; tss_id "TSS359"; p_id "P252";
LT883664v1	Cufflinks	exon	59735962	59736118	.	+	.	gene_id "XLOC_000260"; transcript_id "TCONS_00000491"; exon_number "13"; gene_name "ENSCGRG00001007105.1"; oId "ENSCGRT00001008316.1"; nearest_ref "ENSCGRT00001008316.1"; class_code "="; tss_id "TSS359"; p_id "P252";
LT883664v1	Cufflinks	exon	59737209	59737393	.	+	.	gene_id "XLOC_000260"; transcript_id "TCONS_00000491"; exon_number "14"; gene_name "ENSCGRG00001007105.1"; oId "ENSCGRT00001008316.1"; nearest_ref "ENSCGRT00001008316.1"; class_code "="; tss_id "TSS359"; p_id "P252";
LT883664v1	Cufflinks	exon	59738170	59738331	.	+	.	gene_id "XLOC_000260"; transcript_id "TCONS_00000491"; exon_number "15"; gene_name "ENSCGRG00001007105.1"; oId "ENSCGRT00001008316.1"; nearest_ref "ENSCGRT00001008316.1"; class_code "="; tss_id "TSS359"; p_id "P252";
LT883664v1	Cufflinks	exon	59738795	59738935	.	+	.	gene_id "XLOC_000260"; transcript_id "TCONS_00000491"; exon_number "16"; gene_name "ENSCGRG00001007105.1"; oId "ENSCGRT00001008316.1"; nearest_ref "ENSCGRT00001008316.1"; class_code "="; tss_id "TSS359"; p_id "P252";
LT883664v1	Cufflinks	exon	59739348	59739429	.	+	.	gene_id "XLOC_000260"; transcript_id "TCONS_00000491"; exon_number "17"; gene_name "ENSCGRG00001007105.1"; oId "ENSCGRT00001008316.1"; nearest_ref "ENSCGRT00001008316.1"; class_code "="; tss_id "TSS359"; p_id "P252";
LT883664v1	Cufflinks	exon	59741295	59745385	.	-	.	gene_id "XLOC_001453"; transcript_id "TCONS_00002772"; exon_number "1"; gene_name "ENSCGRG00001002654.1"; oId "CUFF.468.2"; nearest_ref "ENSCGRT00001003217.1"; class_code "j"; tss_id "TSS1997";
LT883664v1	Cufflinks	exon	59741295	59745385	.	-	.	gene_id "XLOC_001453"; transcript_id "TCONS_00002773"; exon_number "1"; gene_name "ENSCGRG00001002654.1"; oId "ENSCGRT00001003217.1"; nearest_ref "ENSCGRT00001003217.1"; class_code "="; tss_id "TSS1998"; p_id "P1423";
LT883664v1	Cufflinks	exon	59741295	59745385	.	-	.	gene_id "XLOC_001453"; transcript_id "TCONS_00002774"; exon_number "1"; gene_name "ENSCGRG00001002654.1"; oId "CUFF.468.3"; nearest_ref "ENSCGRT00001003217.1"; class_code "j"; tss_id "TSS1999";
LT883664v1	Cufflinks	exon	59741295	59745385	.	-	.	gene_id "XLOC_001453"; transcript_id "TCONS_00002775"; exon_number "1"; gene_name "ENSCGRG00001002654.1"; oId "CUFF.468.4"; nearest_ref "ENSCGRT00001003217.1"; class_code "j"; tss_id "TSS2000";
LT883664v1	Cufflinks	exon	59741341	59742310	.	+	.	gene_id "XLOC_000260"; transcript_id "TCONS_00000491"; exon_number "18"; gene_name "ENSCGRG00001007105.1"; oId "ENSCGRT00001008316.1"; nearest_ref "ENSCGRT00001008316.1"; class_code "="; tss_id "TSS359"; p_id "P252";
LT883664v1	Cufflinks	exon	59746431	59746490	.	-	.	gene_id "XLOC_001453"; transcript_id "TCONS_00002772"; exon_number "2"; gene_name "ENSCGRG00001002654.1"; oId "CUFF.468.2"; nearest_ref "ENSCGRT00001003217.1"; class_code "j"; tss_id "TSS1997";
LT883664v1	Cufflinks	exon	59746431	59746490	.	-	.	gene_id "XLOC_001453"; transcript_id "TCONS_00002773"; exon_number "2"; gene_name "ENSCGRG00001002654.1"; oId "ENSCGRT00001003217.1"; nearest_ref "ENSCGRT00001003217.1"; class_code "="; tss_id "TSS1998"; p_id "P1423";
LT883664v1	Cufflinks	exon	59746431	59746490	.	-	.	gene_id "XLOC_001453"; transcript_id "TCONS_00002774"; exon_number "2"; gene_name "ENSCGRG00001002654.1"; oId "CUFF.468.3"; nearest_ref "ENSCGRT00001003217.1"; class_code "j"; tss_id "TSS1999";
LT883664v1	Cufflinks	exon	59746431	59746490	.	-	.	gene_id "XLOC_001453"; transcript_id "TCONS_00002775"; exon_number "2"; gene_name "ENSCGRG00001002654.1"; oId "CUFF.468.4"; nearest_ref "ENSCGRT00001003217.1"; class_code "j"; tss_id "TSS2000";
LT883664v1	Cufflinks	exon	59748925	59748996	.	-	.	gene_id "XLOC_001453"; transcript_id "TCONS_00002772"; exon_number "3"; gene_name "ENSCGRG00001002654.1"; oId "CUFF.468.2"; nearest_ref "ENSCGRT00001003217.1"; class_code "j"; tss_id "TSS1997";
LT883664v1	Cufflinks	exon	59748925	59748996	.	-	.	gene_id "XLOC_001453"; transcript_id "TCONS_00002773"; exon_number "3"; gene_name "ENSCGRG00001002654.1"; oId "ENSCGRT00001003217.1"; nearest_ref "ENSCGRT00001003217.1"; class_code "="; tss_id "TSS1998"; p_id "P1423";
LT883664v1	Cufflinks	exon	59748925	59748996	.	-	.	gene_id "XLOC_001453"; transcript_id "TCONS_00002774"; exon_number "3"; gene_name "ENSCGRG00001002654.1"; oId "CUFF.468.3"; nearest_ref "ENSCGRT00001003217.1"; class_code "j"; tss_id "TSS1999";
LT883664v1	Cufflinks	exon	59748925	59748996	.	-	.	gene_id "XLOC_001453"; transcript_id "TCONS_00002775"; exon_number "3"; gene_name "ENSCGRG00001002654.1"; oId "CUFF.468.4"; nearest_ref "ENSCGRT00001003217.1"; class_code "j"; tss_id "TSS2000";
LT883664v1	Cufflinks	exon	59750969	59751061	.	-	.	gene_id "XLOC_001453"; transcript_id "TCONS_00002772"; exon_number "4"; gene_name "ENSCGRG00001002654.1"; oId "CUFF.468.2"; nearest_ref "ENSCGRT00001003217.1"; class_code "j"; tss_id "TSS1997";
LT883664v1	Cufflinks	exon	59750969	59751061	.	-	.	gene_id "XLOC_001453"; transcript_id "TCONS_00002773"; exon_number "4"; gene_name "ENSCGRG00001002654.1"; oId "ENSCGRT00001003217.1"; nearest_ref "ENSCGRT00001003217.1"; class_code "="; tss_id "TSS1998"; p_id "P1423";
LT883664v1	Cufflinks	exon	59750969	59751061	.	-	.	gene_id "XLOC_001453"; transcript_id "TCONS_00002774"; exon_number "4"; gene_name "ENSCGRG00001002654.1"; oId "CUFF.468.3"; nearest_ref "ENSCGRT00001003217.1"; class_code "j"; tss_id "TSS1999";
LT883664v1	Cufflinks	exon	59750969	59751061	.	-	.	gene_id "XLOC_001453"; transcript_id "TCONS_00002775"; exon_number "4"; gene_name "ENSCGRG00001002654.1"; oId "CUFF.468.4"; nearest_ref "ENSCGRT00001003217.1"; class_code "j"; tss_id "TSS2000";
LT883664v1	Cufflinks	exon	59751574	59751609	.	-	.	gene_id "XLOC_001453"; transcript_id "TCONS_00002772"; exon_number "5"; gene_name "ENSCGRG00001002654.1"; oId "CUFF.468.2"; nearest_ref "ENSCGRT00001003217.1"; class_code "j"; tss_id "TSS1997";
LT883664v1	Cufflinks	exon	59751574	59751609	.	-	.	gene_id "XLOC_001453"; transcript_id "TCONS_00002773"; exon_number "5"; gene_name "ENSCGRG00001002654.1"; oId "ENSCGRT00001003217.1"; nearest_ref "ENSCGRT00001003217.1"; class_code "="; tss_id "TSS1998"; p_id "P1423";
LT883664v1	Cufflinks	exon	59751574	59751609	.	-	.	gene_id "XLOC_001453"; transcript_id "TCONS_00002774"; exon_number "5"; gene_name "ENSCGRG00001002654.1"; oId "CUFF.468.3"; nearest_ref "ENSCGRT00001003217.1"; class_code "j"; tss_id "TSS1999";
LT883664v1	Cufflinks	exon	59751574	59751609	.	-	.	gene_id "XLOC_001453"; transcript_id "TCONS_00002775"; exon_number "5"; gene_name "ENSCGRG00001002654.1"; oId "CUFF.468.4"; nearest_ref "ENSCGRT00001003217.1"; class_code "j"; tss_id "TSS2000";
LT883664v1	Cufflinks	exon	59752500	59752592	.	-	.	gene_id "XLOC_001453"; transcript_id "TCONS_00002772"; exon_number "6"; gene_name "ENSCGRG00001002654.1"; oId "CUFF.468.2"; nearest_ref "ENSCGRT00001003217.1"; class_code "j"; tss_id "TSS1997";
LT883664v1	Cufflinks	exon	59752500	59752592	.	-	.	gene_id "XLOC_001453"; transcript_id "TCONS_00002773"; exon_number "6"; gene_name "ENSCGRG00001002654.1"; oId "ENSCGRT00001003217.1"; nearest_ref "ENSCGRT00001003217.1"; class_code "="; tss_id "TSS1998"; p_id "P1423";
LT883664v1	Cufflinks	exon	59752500	59752592	.	-	.	gene_id "XLOC_001453"; transcript_id "TCONS_00002774"; exon_number "6"; gene_name "ENSCGRG00001002654.1"; oId "CUFF.468.3"; nearest_ref "ENSCGRT00001003217.1"; class_code "j"; tss_id "TSS1999";
LT883664v1	Cufflinks	exon	59752500	59752592	.	-	.	gene_id "XLOC_001453"; transcript_id "TCONS_00002775"; exon_number "6"; gene_name "ENSCGRG00001002654.1"; oId "CUFF.468.4"; nearest_ref "ENSCGRT00001003217.1"; class_code "j"; tss_id "TSS2000";
LT883664v1	Cufflinks	exon	59754093	59754197	.	-	.	gene_id "XLOC_001453"; transcript_id "TCONS_00002772"; exon_number "7"; gene_name "ENSCGRG00001002654.1"; oId "CUFF.468.2"; nearest_ref "ENSCGRT00001003217.1"; class_code "j"; tss_id "TSS1997";
LT883664v1	Cufflinks	exon	59754093	59754197	.	-	.	gene_id "XLOC_001453"; transcript_id "TCONS_00002773"; exon_number "7"; gene_name "ENSCGRG00001002654.1"; oId "ENSCGRT00001003217.1"; nearest_ref "ENSCGRT00001003217.1"; class_code "="; tss_id "TSS1998"; p_id "P1423";
LT883664v1	Cufflinks	exon	59754093	59754197	.	-	.	gene_id "XLOC_001453"; transcript_id "TCONS_00002774"; exon_number "7"; gene_name "ENSCGRG00001002654.1"; oId "CUFF.468.3"; nearest_ref "ENSCGRT00001003217.1"; class_code "j"; tss_id "TSS1999";
LT883664v1	Cufflinks	exon	59754093	59754197	.	-	.	gene_id "XLOC_001453"; transcript_id "TCONS_00002775"; exon_number "7"; gene_name "ENSCGRG00001002654.1"; oId "CUFF.468.4"; nearest_ref "ENSCGRT00001003217.1"; class_code "j"; tss_id "TSS2000";
LT883664v1	Cufflinks	exon	59754835	59754933	.	-	.	gene_id "XLOC_001453"; transcript_id "TCONS_00002772"; exon_number "8"; gene_name "ENSCGRG00001002654.1"; oId "CUFF.468.2"; nearest_ref "ENSCGRT00001003217.1"; class_code "j"; tss_id "TSS1997";
LT883664v1	Cufflinks	exon	59754835	59754933	.	-	.	gene_id "XLOC_001453"; transcript_id "TCONS_00002773"; exon_number "8"; gene_name "ENSCGRG00001002654.1"; oId "ENSCGRT00001003217.1"; nearest_ref "ENSCGRT00001003217.1"; class_code "="; tss_id "TSS1998"; p_id "P1423";
LT883664v1	Cufflinks	exon	59754835	59754933	.	-	.	gene_id "XLOC_001453"; transcript_id "TCONS_00002774"; exon_number "8"; gene_name "ENSCGRG00001002654.1"; oId "CUFF.468.3"; nearest_ref "ENSCGRT00001003217.1"; class_code "j"; tss_id "TSS1999";
LT883664v1	Cufflinks	exon	59754835	59754933	.	-	.	gene_id "XLOC_001453"; transcript_id "TCONS_00002775"; exon_number "8"; gene_name "ENSCGRG00001002654.1"; oId "CUFF.468.4"; nearest_ref "ENSCGRT00001003217.1"; class_code "j"; tss_id "TSS2000";
LT883664v1	Cufflinks	exon	59759550	59759621	.	-	.	gene_id "XLOC_001453"; transcript_id "TCONS_00002772"; exon_number "9"; gene_name "ENSCGRG00001002654.1"; oId "CUFF.468.2"; nearest_ref "ENSCGRT00001003217.1"; class_code "j"; tss_id "TSS1997";
LT883664v1	Cufflinks	exon	59759550	59759621	.	-	.	gene_id "XLOC_001453"; transcript_id "TCONS_00002773"; exon_number "9"; gene_name "ENSCGRG00001002654.1"; oId "ENSCGRT00001003217.1"; nearest_ref "ENSCGRT00001003217.1"; class_code "="; tss_id "TSS1998"; p_id "P1423";
LT883664v1	Cufflinks	exon	59759550	59759621	.	-	.	gene_id "XLOC_001453"; transcript_id "TCONS_00002774"; exon_number "9"; gene_name "ENSCGRG00001002654.1"; oId "CUFF.468.3"; nearest_ref "ENSCGRT00001003217.1"; class_code "j"; tss_id "TSS1999";
LT883664v1	Cufflinks	exon	59759550	59759621	.	-	.	gene_id "XLOC_001453"; transcript_id "TCONS_00002775"; exon_number "9"; gene_name "ENSCGRG00001002654.1"; oId "CUFF.468.4"; nearest_ref "ENSCGRT00001003217.1"; class_code "j"; tss_id "TSS2000";
LT883664v1	Cufflinks	exon	59759773	59759823	.	-	.	gene_id "XLOC_001453"; transcript_id "TCONS_00002772"; exon_number "10"; gene_name "ENSCGRG00001002654.1"; oId "CUFF.468.2"; nearest_ref "ENSCGRT00001003217.1"; class_code "j"; tss_id "TSS1997";
LT883664v1	Cufflinks	exon	59759773	59759823	.	-	.	gene_id "XLOC_001453"; transcript_id "TCONS_00002773"; exon_number "10"; gene_name "ENSCGRG00001002654.1"; oId "ENSCGRT00001003217.1"; nearest_ref "ENSCGRT00001003217.1"; class_code "="; tss_id "TSS1998"; p_id "P1423";
LT883664v1	Cufflinks	exon	59759773	59759823	.	-	.	gene_id "XLOC_001453"; transcript_id "TCONS_00002774"; exon_number "10"; gene_name "ENSCGRG00001002654.1"; oId "CUFF.468.3"; nearest_ref "ENSCGRT00001003217.1"; class_code "j"; tss_id "TSS1999";
LT883664v1	Cufflinks	exon	59759773	59759823	.	-	.	gene_id "XLOC_001453"; transcript_id "TCONS_00002775"; exon_number "10"; gene_name "ENSCGRG00001002654.1"; oId "CUFF.468.4"; nearest_ref "ENSCGRT00001003217.1"; class_code "j"; tss_id "TSS2000";
LT883664v1	Cufflinks	exon	59763146	59763229	.	-	.	gene_id "XLOC_001453"; transcript_id "TCONS_00002772"; exon_number "11"; gene_name "ENSCGRG00001002654.1"; oId "CUFF.468.2"; nearest_ref "ENSCGRT00001003217.1"; class_code "j"; tss_id "TSS1997";
LT883664v1	Cufflinks	exon	59763146	59763229	.	-	.	gene_id "XLOC_001453"; transcript_id "TCONS_00002773"; exon_number "11"; gene_name "ENSCGRG00001002654.1"; oId "ENSCGRT00001003217.1"; nearest_ref "ENSCGRT00001003217.1"; class_code "="; tss_id "TSS1998"; p_id "P1423";
LT883664v1	Cufflinks	exon	59763146	59763229	.	-	.	gene_id "XLOC_001453"; transcript_id "TCONS_00002774"; exon_number "11"; gene_name "ENSCGRG00001002654.1"; oId "CUFF.468.3"; nearest_ref "ENSCGRT00001003217.1"; class_code "j"; tss_id "TSS1999";
LT883664v1	Cufflinks	exon	59763146	59763229	.	-	.	gene_id "XLOC_001453"; transcript_id "TCONS_00002775"; exon_number "11"; gene_name "ENSCGRG00001002654.1"; oId "CUFF.468.4"; nearest_ref "ENSCGRT00001003217.1"; class_code "j"; tss_id "TSS2000";
LT883664v1	Cufflinks	exon	59763713	59763811	.	-	.	gene_id "XLOC_001453"; transcript_id "TCONS_00002772"; exon_number "12"; gene_name "ENSCGRG00001002654.1"; oId "CUFF.468.2"; nearest_ref "ENSCGRT00001003217.1"; class_code "j"; tss_id "TSS1997";
LT883664v1	Cufflinks	exon	59763713	59763811	.	-	.	gene_id "XLOC_001453"; transcript_id "TCONS_00002773"; exon_number "12"; gene_name "ENSCGRG00001002654.1"; oId "ENSCGRT00001003217.1"; nearest_ref "ENSCGRT00001003217.1"; class_code "="; tss_id "TSS1998"; p_id "P1423";
LT883664v1	Cufflinks	exon	59763713	59763811	.	-	.	gene_id "XLOC_001453"; transcript_id "TCONS_00002774"; exon_number "12"; gene_name "ENSCGRG00001002654.1"; oId "CUFF.468.3"; nearest_ref "ENSCGRT00001003217.1"; class_code "j"; tss_id "TSS1999";
LT883664v1	Cufflinks	exon	59763713	59763811	.	-	.	gene_id "XLOC_001453"; transcript_id "TCONS_00002775"; exon_number "12"; gene_name "ENSCGRG00001002654.1"; oId "CUFF.468.4"; nearest_ref "ENSCGRT00001003217.1"; class_code "j"; tss_id "TSS2000";
LT883664v1	Cufflinks	exon	59765579	59765674	.	-	.	gene_id "XLOC_001453"; transcript_id "TCONS_00002772"; exon_number "13"; gene_name "ENSCGRG00001002654.1"; oId "CUFF.468.2"; nearest_ref "ENSCGRT00001003217.1"; class_code "j"; tss_id "TSS1997";
LT883664v1	Cufflinks	exon	59765579	59765674	.	-	.	gene_id "XLOC_001453"; transcript_id "TCONS_00002773"; exon_number "13"; gene_name "ENSCGRG00001002654.1"; oId "ENSCGRT00001003217.1"; nearest_ref "ENSCGRT00001003217.1"; class_code "="; tss_id "TSS1998"; p_id "P1423";
LT883664v1	Cufflinks	exon	59765579	59765674	.	-	.	gene_id "XLOC_001453"; transcript_id "TCONS_00002774"; exon_number "13"; gene_name "ENSCGRG00001002654.1"; oId "CUFF.468.3"; nearest_ref "ENSCGRT00001003217.1"; class_code "j"; tss_id "TSS1999";
LT883664v1	Cufflinks	exon	59765579	59765674	.	-	.	gene_id "XLOC_001453"; transcript_id "TCONS_00002775"; exon_number "13"; gene_name "ENSCGRG00001002654.1"; oId "CUFF.468.4"; nearest_ref "ENSCGRT00001003217.1"; class_code "j"; tss_id "TSS2000";
LT883664v1	Cufflinks	exon	59766811	59766906	.	-	.	gene_id "XLOC_001453"; transcript_id "TCONS_00002772"; exon_number "14"; gene_name "ENSCGRG00001002654.1"; oId "CUFF.468.2"; nearest_ref "ENSCGRT00001003217.1"; class_code "j"; tss_id "TSS1997";
LT883664v1	Cufflinks	exon	59766811	59766906	.	-	.	gene_id "XLOC_001453"; transcript_id "TCONS_00002773"; exon_number "14"; gene_name "ENSCGRG00001002654.1"; oId "ENSCGRT00001003217.1"; nearest_ref "ENSCGRT00001003217.1"; class_code "="; tss_id "TSS1998"; p_id "P1423";
LT883664v1	Cufflinks	exon	59766811	59766906	.	-	.	gene_id "XLOC_001453"; transcript_id "TCONS_00002774"; exon_number "14"; gene_name "ENSCGRG00001002654.1"; oId "CUFF.468.3"; nearest_ref "ENSCGRT00001003217.1"; class_code "j"; tss_id "TSS1999";
LT883664v1	Cufflinks	exon	59766811	59766906	.	-	.	gene_id "XLOC_001453"; transcript_id "TCONS_00002775"; exon_number "14"; gene_name "ENSCGRG00001002654.1"; oId "CUFF.468.4"; nearest_ref "ENSCGRT00001003217.1"; class_code "j"; tss_id "TSS2000";
LT883664v1	Cufflinks	exon	59768353	59768400	.	-	.	gene_id "XLOC_001453"; transcript_id "TCONS_00002772"; exon_number "15"; gene_name "ENSCGRG00001002654.1"; oId "CUFF.468.2"; nearest_ref "ENSCGRT00001003217.1"; class_code "j"; tss_id "TSS1997";
LT883664v1	Cufflinks	exon	59768353	59768400	.	-	.	gene_id "XLOC_001453"; transcript_id "TCONS_00002773"; exon_number "15"; gene_name "ENSCGRG00001002654.1"; oId "ENSCGRT00001003217.1"; nearest_ref "ENSCGRT00001003217.1"; class_code "="; tss_id "TSS1998"; p_id "P1423";
LT883664v1	Cufflinks	exon	59768353	59768400	.	-	.	gene_id "XLOC_001453"; transcript_id "TCONS_00002774"; exon_number "15"; gene_name "ENSCGRG00001002654.1"; oId "CUFF.468.3"; nearest_ref "ENSCGRT00001003217.1"; class_code "j"; tss_id "TSS1999";
LT883664v1	Cufflinks	exon	59768353	59768400	.	-	.	gene_id "XLOC_001453"; transcript_id "TCONS_00002775"; exon_number "15"; gene_name "ENSCGRG00001002654.1"; oId "CUFF.468.4"; nearest_ref "ENSCGRT00001003217.1"; class_code "j"; tss_id "TSS2000";
LT883664v1	Cufflinks	exon	59769368	59769451	.	-	.	gene_id "XLOC_001453"; transcript_id "TCONS_00002772"; exon_number "16"; gene_name "ENSCGRG00001002654.1"; oId "CUFF.468.2"; nearest_ref "ENSCGRT00001003217.1"; class_code "j"; tss_id "TSS1997";
LT883664v1	Cufflinks	exon	59769368	59769451	.	-	.	gene_id "XLOC_001453"; transcript_id "TCONS_00002773"; exon_number "16"; gene_name "ENSCGRG00001002654.1"; oId "ENSCGRT00001003217.1"; nearest_ref "ENSCGRT00001003217.1"; class_code "="; tss_id "TSS1998"; p_id "P1423";
LT883664v1	Cufflinks	exon	59769368	59769451	.	-	.	gene_id "XLOC_001453"; transcript_id "TCONS_00002774"; exon_number "16"; gene_name "ENSCGRG00001002654.1"; oId "CUFF.468.3"; nearest_ref "ENSCGRT00001003217.1"; class_code "j"; tss_id "TSS1999";
LT883664v1	Cufflinks	exon	59769368	59769451	.	-	.	gene_id "XLOC_001453"; transcript_id "TCONS_00002775"; exon_number "16"; gene_name "ENSCGRG00001002654.1"; oId "CUFF.468.4"; nearest_ref "ENSCGRT00001003217.1"; class_code "j"; tss_id "TSS2000";
LT883664v1	Cufflinks	exon	59772441	59772542	.	-	.	gene_id "XLOC_001453"; transcript_id "TCONS_00002772"; exon_number "17"; gene_name "ENSCGRG00001002654.1"; oId "CUFF.468.2"; nearest_ref "ENSCGRT00001003217.1"; class_code "j"; tss_id "TSS1997";
LT883664v1	Cufflinks	exon	59772441	59772542	.	-	.	gene_id "XLOC_001453"; transcript_id "TCONS_00002773"; exon_number "17"; gene_name "ENSCGRG00001002654.1"; oId "ENSCGRT00001003217.1"; nearest_ref "ENSCGRT00001003217.1"; class_code "="; tss_id "TSS1998"; p_id "P1423";
LT883664v1	Cufflinks	exon	59772441	59772542	.	-	.	gene_id "XLOC_001453"; transcript_id "TCONS_00002774"; exon_number "17"; gene_name "ENSCGRG00001002654.1"; oId "CUFF.468.3"; nearest_ref "ENSCGRT00001003217.1"; class_code "j"; tss_id "TSS1999";
LT883664v1	Cufflinks	exon	59772441	59772542	.	-	.	gene_id "XLOC_001453"; transcript_id "TCONS_00002775"; exon_number "17"; gene_name "ENSCGRG00001002654.1"; oId "CUFF.468.4"; nearest_ref "ENSCGRT00001003217.1"; class_code "j"; tss_id "TSS2000";
LT883664v1	Cufflinks	exon	59773415	59773504	.	-	.	gene_id "XLOC_001453"; transcript_id "TCONS_00002772"; exon_number "18"; gene_name "ENSCGRG00001002654.1"; oId "CUFF.468.2"; nearest_ref "ENSCGRT00001003217.1"; class_code "j"; tss_id "TSS1997";
LT883664v1	Cufflinks	exon	59773415	59773504	.	-	.	gene_id "XLOC_001453"; transcript_id "TCONS_00002773"; exon_number "18"; gene_name "ENSCGRG00001002654.1"; oId "ENSCGRT00001003217.1"; nearest_ref "ENSCGRT00001003217.1"; class_code "="; tss_id "TSS1998"; p_id "P1423";
LT883664v1	Cufflinks	exon	59773415	59773504	.	-	.	gene_id "XLOC_001453"; transcript_id "TCONS_00002774"; exon_number "18"; gene_name "ENSCGRG00001002654.1"; oId "CUFF.468.3"; nearest_ref "ENSCGRT00001003217.1"; class_code "j"; tss_id "TSS1999";
LT883664v1	Cufflinks	exon	59773415	59773504	.	-	.	gene_id "XLOC_001453"; transcript_id "TCONS_00002775"; exon_number "18"; gene_name "ENSCGRG00001002654.1"; oId "CUFF.468.4"; nearest_ref "ENSCGRT00001003217.1"; class_code "j"; tss_id "TSS2000";
LT883664v1	Cufflinks	exon	59773636	59773722	.	-	.	gene_id "XLOC_001453"; transcript_id "TCONS_00002772"; exon_number "19"; gene_name "ENSCGRG00001002654.1"; oId "CUFF.468.2"; nearest_ref "ENSCGRT00001003217.1"; class_code "j"; tss_id "TSS1997";
LT883664v1	Cufflinks	exon	59773636	59773722	.	-	.	gene_id "XLOC_001453"; transcript_id "TCONS_00002773"; exon_number "19"; gene_name "ENSCGRG00001002654.1"; oId "ENSCGRT00001003217.1"; nearest_ref "ENSCGRT00001003217.1"; class_code "="; tss_id "TSS1998"; p_id "P1423";
LT883664v1	Cufflinks	exon	59773636	59773722	.	-	.	gene_id "XLOC_001453"; transcript_id "TCONS_00002774"; exon_number "19"; gene_name "ENSCGRG00001002654.1"; oId "CUFF.468.3"; nearest_ref "ENSCGRT00001003217.1"; class_code "j"; tss_id "TSS1999";
LT883664v1	Cufflinks	exon	59773636	59773722	.	-	.	gene_id "XLOC_001453"; transcript_id "TCONS_00002775"; exon_number "19"; gene_name "ENSCGRG00001002654.1"; oId "CUFF.468.4"; nearest_ref "ENSCGRT00001003217.1"; class_code "j"; tss_id "TSS2000";
LT883664v1	Cufflinks	exon	59774382	59774420	.	-	.	gene_id "XLOC_001453"; transcript_id "TCONS_00002772"; exon_number "20"; gene_name "ENSCGRG00001002654.1"; oId "CUFF.468.2"; nearest_ref "ENSCGRT00001003217.1"; class_code "j"; tss_id "TSS1997";
LT883664v1	Cufflinks	exon	59774382	59774420	.	-	.	gene_id "XLOC_001453"; transcript_id "TCONS_00002773"; exon_number "20"; gene_name "ENSCGRG00001002654.1"; oId "ENSCGRT00001003217.1"; nearest_ref "ENSCGRT00001003217.1"; class_code "="; tss_id "TSS1998"; p_id "P1423";
LT883664v1	Cufflinks	exon	59774382	59774420	.	-	.	gene_id "XLOC_001453"; transcript_id "TCONS_00002774"; exon_number "20"; gene_name "ENSCGRG00001002654.1"; oId "CUFF.468.3"; nearest_ref "ENSCGRT00001003217.1"; class_code "j"; tss_id "TSS1999";
LT883664v1	Cufflinks	exon	59774382	59774420	.	-	.	gene_id "XLOC_001453"; transcript_id "TCONS_00002775"; exon_number "20"; gene_name "ENSCGRG00001002654.1"; oId "CUFF.468.4"; nearest_ref "ENSCGRT00001003217.1"; class_code "j"; tss_id "TSS2000";
LT883664v1	Cufflinks	exon	59775012	59775092	.	-	.	gene_id "XLOC_001453"; transcript_id "TCONS_00002772"; exon_number "21"; gene_name "ENSCGRG00001002654.1"; oId "CUFF.468.2"; nearest_ref "ENSCGRT00001003217.1"; class_code "j"; tss_id "TSS1997";
LT883664v1	Cufflinks	exon	59775012	59775092	.	-	.	gene_id "XLOC_001453"; transcript_id "TCONS_00002773"; exon_number "21"; gene_name "ENSCGRG00001002654.1"; oId "ENSCGRT00001003217.1"; nearest_ref "ENSCGRT00001003217.1"; class_code "="; tss_id "TSS1998"; p_id "P1423";
LT883664v1	Cufflinks	exon	59775012	59775092	.	-	.	gene_id "XLOC_001453"; transcript_id "TCONS_00002774"; exon_number "21"; gene_name "ENSCGRG00001002654.1"; oId "CUFF.468.3"; nearest_ref "ENSCGRT00001003217.1"; class_code "j"; tss_id "TSS1999";
LT883664v1	Cufflinks	exon	59775012	59775092	.	-	.	gene_id "XLOC_001453"; transcript_id "TCONS_00002775"; exon_number "21"; gene_name "ENSCGRG00001002654.1"; oId "CUFF.468.4"; nearest_ref "ENSCGRT00001003217.1"; class_code "j"; tss_id "TSS2000";
LT883664v1	Cufflinks	exon	59776391	59776489	.	-	.	gene_id "XLOC_001453"; transcript_id "TCONS_00002772"; exon_number "22"; gene_name "ENSCGRG00001002654.1"; oId "CUFF.468.2"; nearest_ref "ENSCGRT00001003217.1"; class_code "j"; tss_id "TSS1997";
LT883664v1	Cufflinks	exon	59776391	59776489	.	-	.	gene_id "XLOC_001453"; transcript_id "TCONS_00002773"; exon_number "22"; gene_name "ENSCGRG00001002654.1"; oId "ENSCGRT00001003217.1"; nearest_ref "ENSCGRT00001003217.1"; class_code "="; tss_id "TSS1998"; p_id "P1423";
LT883664v1	Cufflinks	exon	59776391	59776489	.	-	.	gene_id "XLOC_001453"; transcript_id "TCONS_00002774"; exon_number "22"; gene_name "ENSCGRG00001002654.1"; oId "CUFF.468.3"; nearest_ref "ENSCGRT00001003217.1"; class_code "j"; tss_id "TSS1999";
LT883664v1	Cufflinks	exon	59776391	59776489	.	-	.	gene_id "XLOC_001453"; transcript_id "TCONS_00002775"; exon_number "22"; gene_name "ENSCGRG00001002654.1"; oId "CUFF.468.4"; nearest_ref "ENSCGRT00001003217.1"; class_code "j"; tss_id "TSS2000";
LT883664v1	Cufflinks	exon	59777659	59777727	.	-	.	gene_id "XLOC_001453"; transcript_id "TCONS_00002772"; exon_number "23"; gene_name "ENSCGRG00001002654.1"; oId "CUFF.468.2"; nearest_ref "ENSCGRT00001003217.1"; class_code "j"; tss_id "TSS1997";
LT883664v1	Cufflinks	exon	59777659	59777727	.	-	.	gene_id "XLOC_001453"; transcript_id "TCONS_00002773"; exon_number "23"; gene_name "ENSCGRG00001002654.1"; oId "ENSCGRT00001003217.1"; nearest_ref "ENSCGRT00001003217.1"; class_code "="; tss_id "TSS1998"; p_id "P1423";
LT883664v1	Cufflinks	exon	59777659	59777727	.	-	.	gene_id "XLOC_001453"; transcript_id "TCONS_00002774"; exon_number "23"; gene_name "ENSCGRG00001002654.1"; oId "CUFF.468.3"; nearest_ref "ENSCGRT00001003217.1"; class_code "j"; tss_id "TSS1999";
LT883664v1	Cufflinks	exon	59777659	59777727	.	-	.	gene_id "XLOC_001453"; transcript_id "TCONS_00002775"; exon_number "23"; gene_name "ENSCGRG00001002654.1"; oId "CUFF.468.4"; nearest_ref "ENSCGRT00001003217.1"; class_code "j"; tss_id "TSS2000";
LT883664v1	Cufflinks	exon	59780918	59781007	.	-	.	gene_id "XLOC_001453"; transcript_id "TCONS_00002772"; exon_number "24"; gene_name "ENSCGRG00001002654.1"; oId "CUFF.468.2"; nearest_ref "ENSCGRT00001003217.1"; class_code "j"; tss_id "TSS1997";
LT883664v1	Cufflinks	exon	59780918	59781007	.	-	.	gene_id "XLOC_001453"; transcript_id "TCONS_00002773"; exon_number "24"; gene_name "ENSCGRG00001002654.1"; oId "ENSCGRT00001003217.1"; nearest_ref "ENSCGRT00001003217.1"; class_code "="; tss_id "TSS1998"; p_id "P1423";
LT883664v1	Cufflinks	exon	59780918	59781007	.	-	.	gene_id "XLOC_001453"; transcript_id "TCONS_00002774"; exon_number "24"; gene_name "ENSCGRG00001002654.1"; oId "CUFF.468.3"; nearest_ref "ENSCGRT00001003217.1"; class_code "j"; tss_id "TSS1999";
LT883664v1	Cufflinks	exon	59780918	59781007	.	-	.	gene_id "XLOC_001453"; transcript_id "TCONS_00002775"; exon_number "24"; gene_name "ENSCGRG00001002654.1"; oId "CUFF.468.4"; nearest_ref "ENSCGRT00001003217.1"; class_code "j"; tss_id "TSS2000";
LT883664v1	Cufflinks	exon	59782258	59782371	.	-	.	gene_id "XLOC_001453"; transcript_id "TCONS_00002772"; exon_number "25"; gene_name "ENSCGRG00001002654.1"; oId "CUFF.468.2"; nearest_ref "ENSCGRT00001003217.1"; class_code "j"; tss_id "TSS1997";
LT883664v1	Cufflinks	exon	59782258	59782371	.	-	.	gene_id "XLOC_001453"; transcript_id "TCONS_00002773"; exon_number "25"; gene_name "ENSCGRG00001002654.1"; oId "ENSCGRT00001003217.1"; nearest_ref "ENSCGRT00001003217.1"; class_code "="; tss_id "TSS1998"; p_id "P1423";
LT883664v1	Cufflinks	exon	59782258	59782371	.	-	.	gene_id "XLOC_001453"; transcript_id "TCONS_00002774"; exon_number "25"; gene_name "ENSCGRG00001002654.1"; oId "CUFF.468.3"; nearest_ref "ENSCGRT00001003217.1"; class_code "j"; tss_id "TSS1999";
LT883664v1	Cufflinks	exon	59782258	59782371	.	-	.	gene_id "XLOC_001453"; transcript_id "TCONS_00002775"; exon_number "25"; gene_name "ENSCGRG00001002654.1"; oId "CUFF.468.4"; nearest_ref "ENSCGRT00001003217.1"; class_code "j"; tss_id "TSS2000";
LT883664v1	Cufflinks	exon	59782849	59782905	.	-	.	gene_id "XLOC_001453"; transcript_id "TCONS_00002772"; exon_number "26"; gene_name "ENSCGRG00001002654.1"; oId "CUFF.468.2"; nearest_ref "ENSCGRT00001003217.1"; class_code "j"; tss_id "TSS1997";
LT883664v1	Cufflinks	exon	59782849	59782905	.	-	.	gene_id "XLOC_001453"; transcript_id "TCONS_00002773"; exon_number "26"; gene_name "ENSCGRG00001002654.1"; oId "ENSCGRT00001003217.1"; nearest_ref "ENSCGRT00001003217.1"; class_code "="; tss_id "TSS1998"; p_id "P1423";
LT883664v1	Cufflinks	exon	59782849	59782905	.	-	.	gene_id "XLOC_001453"; transcript_id "TCONS_00002774"; exon_number "26"; gene_name "ENSCGRG00001002654.1"; oId "CUFF.468.3"; nearest_ref "ENSCGRT00001003217.1"; class_code "j"; tss_id "TSS1999";
LT883664v1	Cufflinks	exon	59782849	59782905	.	-	.	gene_id "XLOC_001453"; transcript_id "TCONS_00002775"; exon_number "26"; gene_name "ENSCGRG00001002654.1"; oId "CUFF.468.4"; nearest_ref "ENSCGRT00001003217.1"; class_code "j"; tss_id "TSS2000";
LT883664v1	Cufflinks	exon	59784443	59784481	.	-	.	gene_id "XLOC_001453"; transcript_id "TCONS_00002772"; exon_number "27"; gene_name "ENSCGRG00001002654.1"; oId "CUFF.468.2"; nearest_ref "ENSCGRT00001003217.1"; class_code "j"; tss_id "TSS1997";
LT883664v1	Cufflinks	exon	59784443	59784481	.	-	.	gene_id "XLOC_001453"; transcript_id "TCONS_00002773"; exon_number "27"; gene_name "ENSCGRG00001002654.1"; oId "ENSCGRT00001003217.1"; nearest_ref "ENSCGRT00001003217.1"; class_code "="; tss_id "TSS1998"; p_id "P1423";
LT883664v1	Cufflinks	exon	59784443	59784481	.	-	.	gene_id "XLOC_001453"; transcript_id "TCONS_00002774"; exon_number "27"; gene_name "ENSCGRG00001002654.1"; oId "CUFF.468.3"; nearest_ref "ENSCGRT00001003217.1"; class_code "j"; tss_id "TSS1999";
LT883664v1	Cufflinks	exon	59784443	59784481	.	-	.	gene_id "XLOC_001453"; transcript_id "TCONS_00002775"; exon_number "27"; gene_name "ENSCGRG00001002654.1"; oId "CUFF.468.4"; nearest_ref "ENSCGRT00001003217.1"; class_code "j"; tss_id "TSS2000";
LT883664v1	Cufflinks	exon	59785058	59785120	.	-	.	gene_id "XLOC_001453"; transcript_id "TCONS_00002773"; exon_number "28"; gene_name "ENSCGRG00001002654.1"; oId "ENSCGRT00001003217.1"; nearest_ref "ENSCGRT00001003217.1"; class_code "="; tss_id "TSS1998"; p_id "P1423";
LT883664v1	Cufflinks	exon	59794172	59794231	.	-	.	gene_id "XLOC_001453"; transcript_id "TCONS_00002772"; exon_number "28"; gene_name "ENSCGRG00001002654.1"; oId "CUFF.468.2"; nearest_ref "ENSCGRT00001003217.1"; class_code "j"; tss_id "TSS1997";
LT883664v1	Cufflinks	exon	59794172	59794231	.	-	.	gene_id "XLOC_001453"; transcript_id "TCONS_00002773"; exon_number "29"; gene_name "ENSCGRG00001002654.1"; oId "ENSCGRT00001003217.1"; nearest_ref "ENSCGRT00001003217.1"; class_code "="; tss_id "TSS1998"; p_id "P1423";
LT883664v1	Cufflinks	exon	59794172	59794201	.	-	.	gene_id "XLOC_001453"; transcript_id "TCONS_00002774"; exon_number "28"; gene_name "ENSCGRG00001002654.1"; oId "CUFF.468.3"; nearest_ref "ENSCGRT00001003217.1"; class_code "j"; tss_id "TSS1999";
LT883664v1	Cufflinks	exon	59794172	59794201	.	-	.	gene_id "XLOC_001453"; transcript_id "TCONS_00002775"; exon_number "28"; gene_name "ENSCGRG00001002654.1"; oId "CUFF.468.4"; nearest_ref "ENSCGRT00001003217.1"; class_code "j"; tss_id "TSS2000";
LT883664v1	Cufflinks	exon	59819085	59819156	.	-	.	gene_id "XLOC_001453"; transcript_id "TCONS_00002772"; exon_number "29"; gene_name "ENSCGRG00001002654.1"; oId "CUFF.468.2"; nearest_ref "ENSCGRT00001003217.1"; class_code "j"; tss_id "TSS1997";
LT883664v1	Cufflinks	exon	59819085	59819156	.	-	.	gene_id "XLOC_001453"; transcript_id "TCONS_00002773"; exon_number "30"; gene_name "ENSCGRG00001002654.1"; oId "ENSCGRT00001003217.1"; nearest_ref "ENSCGRT00001003217.1"; class_code "="; tss_id "TSS1998"; p_id "P1423";
LT883664v1	Cufflinks	exon	59828092	59828154	.	-	.	gene_id "XLOC_001453"; transcript_id "TCONS_00002772"; exon_number "30"; gene_name "ENSCGRG00001002654.1"; oId "CUFF.468.2"; nearest_ref "ENSCGRT00001003217.1"; class_code "j"; tss_id "TSS1997";
LT883664v1	Cufflinks	exon	59828092	59828154	.	-	.	gene_id "XLOC_001453"; transcript_id "TCONS_00002773"; exon_number "31"; gene_name "ENSCGRG00001002654.1"; oId "ENSCGRT00001003217.1"; nearest_ref "ENSCGRT00001003217.1"; class_code "="; tss_id "TSS1998"; p_id "P1423";
LT883664v1	Cufflinks	exon	59839871	59839978	.	-	.	gene_id "XLOC_001453"; transcript_id "TCONS_00002772"; exon_number "31"; gene_name "ENSCGRG00001002654.1"; oId "CUFF.468.2"; nearest_ref "ENSCGRT00001003217.1"; class_code "j"; tss_id "TSS1997";
LT883664v1	Cufflinks	exon	59840553	59840696	.	-	.	gene_id "XLOC_001453"; transcript_id "TCONS_00002773"; exon_number "32"; gene_name "ENSCGRG00001002654.1"; oId "ENSCGRT00001003217.1"; nearest_ref "ENSCGRT00001003217.1"; class_code "="; tss_id "TSS1998"; p_id "P1423";
LT883664v1	Cufflinks	exon	59956847	59956853	.	-	.	gene_id "XLOC_001453"; transcript_id "TCONS_00002774"; exon_number "29"; gene_name "ENSCGRG00001002654.1"; oId "CUFF.468.3"; nearest_ref "ENSCGRT00001003217.1"; class_code "j"; tss_id "TSS1999";
LT883664v1	Cufflinks	exon	59979712	59980977	.	-	.	gene_id "XLOC_001454"; transcript_id "TCONS_00002776"; exon_number "1"; gene_name "ENSCGRG00001007082.1"; oId "ENSCGRT00001008294.1"; nearest_ref "ENSCGRT00001008294.1"; class_code "="; tss_id "TSS2001"; p_id "P1424";
LT883664v1	Cufflinks	exon	60053127	60053133	.	-	.	gene_id "XLOC_001453"; transcript_id "TCONS_00002775"; exon_number "29"; gene_name "ENSCGRG00001002654.1"; oId "CUFF.468.4"; nearest_ref "ENSCGRT00001003217.1"; class_code "j"; tss_id "TSS2000";
LT883664v1	Cufflinks	exon	60075517	60075696	.	+	.	gene_id "XLOC_000261"; transcript_id "TCONS_00000492"; exon_number "1"; gene_name "ENSCGRG00001012020.1"; oId "ENSCGRT00001014257.1"; nearest_ref "ENSCGRT00001014257.1"; class_code "="; tss_id "TSS360"; p_id "P253";
LT883664v1	Cufflinks	exon	60078525	60078629	.	+	.	gene_id "XLOC_000261"; transcript_id "TCONS_00000492"; exon_number "2"; gene_name "ENSCGRG00001012020.1"; oId "ENSCGRT00001014257.1"; nearest_ref "ENSCGRT00001014257.1"; class_code "="; tss_id "TSS360"; p_id "P253";
LT883664v1	Cufflinks	exon	60081165	60081275	.	+	.	gene_id "XLOC_000261"; transcript_id "TCONS_00000492"; exon_number "3"; gene_name "ENSCGRG00001012020.1"; oId "ENSCGRT00001014257.1"; nearest_ref "ENSCGRT00001014257.1"; class_code "="; tss_id "TSS360"; p_id "P253";
LT883664v1	Cufflinks	exon	60089467	60089613	.	+	.	gene_id "XLOC_000261"; transcript_id "TCONS_00000492"; exon_number "4"; gene_name "ENSCGRG00001012020.1"; oId "ENSCGRT00001014257.1"; nearest_ref "ENSCGRT00001014257.1"; class_code "="; tss_id "TSS360"; p_id "P253";
LT883664v1	Cufflinks	exon	60089788	60089864	.	+	.	gene_id "XLOC_000261"; transcript_id "TCONS_00000492"; exon_number "5"; gene_name "ENSCGRG00001012020.1"; oId "ENSCGRT00001014257.1"; nearest_ref "ENSCGRT00001014257.1"; class_code "="; tss_id "TSS360"; p_id "P253";
LT883664v1	Cufflinks	exon	60096302	60096390	.	+	.	gene_id "XLOC_000261"; transcript_id "TCONS_00000492"; exon_number "6"; gene_name "ENSCGRG00001012020.1"; oId "ENSCGRT00001014257.1"; nearest_ref "ENSCGRT00001014257.1"; class_code "="; tss_id "TSS360"; p_id "P253";
LT883664v1	Cufflinks	exon	60098333	60098505	.	+	.	gene_id "XLOC_000261"; transcript_id "TCONS_00000492"; exon_number "7"; gene_name "ENSCGRG00001012020.1"; oId "ENSCGRT00001014257.1"; nearest_ref "ENSCGRT00001014257.1"; class_code "="; tss_id "TSS360"; p_id "P253";
LT883664v1	Cufflinks	exon	60099825	60100037	.	+	.	gene_id "XLOC_000261"; transcript_id "TCONS_00000492"; exon_number "8"; gene_name "ENSCGRG00001012020.1"; oId "ENSCGRT00001014257.1"; nearest_ref "ENSCGRT00001014257.1"; class_code "="; tss_id "TSS360"; p_id "P253";
LT883664v1	Cufflinks	exon	60102548	60102648	.	+	.	gene_id "XLOC_000261"; transcript_id "TCONS_00000492"; exon_number "9"; gene_name "ENSCGRG00001012020.1"; oId "ENSCGRT00001014257.1"; nearest_ref "ENSCGRT00001014257.1"; class_code "="; tss_id "TSS360"; p_id "P253";
LT883664v1	Cufflinks	exon	60113443	60113676	.	+	.	gene_id "XLOC_000261"; transcript_id "TCONS_00000492"; exon_number "10"; gene_name "ENSCGRG00001012020.1"; oId "ENSCGRT00001014257.1"; nearest_ref "ENSCGRT00001014257.1"; class_code "="; tss_id "TSS360"; p_id "P253";
LT883664v1	Cufflinks	exon	60114664	60114821	.	+	.	gene_id "XLOC_000261"; transcript_id "TCONS_00000492"; exon_number "11"; gene_name "ENSCGRG00001012020.1"; oId "ENSCGRT00001014257.1"; nearest_ref "ENSCGRT00001014257.1"; class_code "="; tss_id "TSS360"; p_id "P253";
LT883664v1	Cufflinks	exon	60116079	60116212	.	+	.	gene_id "XLOC_000261"; transcript_id "TCONS_00000492"; exon_number "12"; gene_name "ENSCGRG00001012020.1"; oId "ENSCGRT00001014257.1"; nearest_ref "ENSCGRT00001014257.1"; class_code "="; tss_id "TSS360"; p_id "P253";
LT883664v1	Cufflinks	exon	60119544	60119705	.	+	.	gene_id "XLOC_000261"; transcript_id "TCONS_00000492"; exon_number "13"; gene_name "ENSCGRG00001012020.1"; oId "ENSCGRT00001014257.1"; nearest_ref "ENSCGRT00001014257.1"; class_code "="; tss_id "TSS360"; p_id "P253";
LT883664v1	Cufflinks	exon	60121544	60121921	.	+	.	gene_id "XLOC_000261"; transcript_id "TCONS_00000492"; exon_number "14"; gene_name "ENSCGRG00001012020.1"; oId "ENSCGRT00001014257.1"; nearest_ref "ENSCGRT00001014257.1"; class_code "="; tss_id "TSS360"; p_id "P253";
LT883664v1	Cufflinks	exon	60432818	60432950	.	+	.	gene_id "XLOC_000262"; transcript_id "TCONS_00000493"; exon_number "1"; gene_name "ENSCGRG00001002673.1"; oId "ENSCGRT00001003228.1"; nearest_ref "ENSCGRT00001003228.1"; class_code "="; tss_id "TSS361";
LT883664v1	Cufflinks	exon	60508794	60508942	.	+	.	gene_id "XLOC_000263"; transcript_id "TCONS_00000494"; exon_number "1"; gene_name "ENSCGRG00001008706.1"; oId "ENSCGRT00001010126.1"; nearest_ref "ENSCGRT00001010126.1"; class_code "="; tss_id "TSS362";
LT883664v1	Cufflinks	exon	60519390	60519536	.	+	.	gene_id "XLOC_000264"; transcript_id "TCONS_00000495"; exon_number "1"; gene_name "ENSCGRG00001012065.1"; oId "ENSCGRT00001014310.1"; nearest_ref "ENSCGRT00001014310.1"; class_code "="; tss_id "TSS363"; p_id "P254";
LT883664v1	Cufflinks	exon	60534846	60534893	.	+	.	gene_id "XLOC_000264"; transcript_id "TCONS_00000495"; exon_number "2"; gene_name "ENSCGRG00001012065.1"; oId "ENSCGRT00001014310.1"; nearest_ref "ENSCGRT00001014310.1"; class_code "="; tss_id "TSS363"; p_id "P254";
LT883664v1	Cufflinks	exon	60535293	60535307	.	-	.	gene_id "XLOC_001455"; transcript_id "TCONS_00002777"; exon_number "1"; gene_name "ENSCGRG00001012065.1"; oId "CUFF.457.1"; nearest_ref "ENSCGRT00001014310.1"; class_code "x"; tss_id "TSS2002";
LT883664v1	Cufflinks	exon	60557246	60557367	.	+	.	gene_id "XLOC_000264"; transcript_id "TCONS_00000495"; exon_number "3"; gene_name "ENSCGRG00001012065.1"; oId "ENSCGRT00001014310.1"; nearest_ref "ENSCGRT00001014310.1"; class_code "="; tss_id "TSS363"; p_id "P254";
LT883664v1	Cufflinks	exon	60561969	60562132	.	+	.	gene_id "XLOC_000264"; transcript_id "TCONS_00000495"; exon_number "4"; gene_name "ENSCGRG00001012065.1"; oId "ENSCGRT00001014310.1"; nearest_ref "ENSCGRT00001014310.1"; class_code "="; tss_id "TSS363"; p_id "P254";
LT883664v1	Cufflinks	exon	60569440	60569699	.	+	.	gene_id "XLOC_000264"; transcript_id "TCONS_00000495"; exon_number "5"; gene_name "ENSCGRG00001012065.1"; oId "ENSCGRT00001014310.1"; nearest_ref "ENSCGRT00001014310.1"; class_code "="; tss_id "TSS363"; p_id "P254";
LT883664v1	Cufflinks	exon	60574371	60574495	.	+	.	gene_id "XLOC_000264"; transcript_id "TCONS_00000495"; exon_number "6"; gene_name "ENSCGRG00001012065.1"; oId "ENSCGRT00001014310.1"; nearest_ref "ENSCGRT00001014310.1"; class_code "="; tss_id "TSS363"; p_id "P254";
LT883664v1	Cufflinks	exon	60574752	60574836	.	+	.	gene_id "XLOC_000264"; transcript_id "TCONS_00000495"; exon_number "7"; gene_name "ENSCGRG00001012065.1"; oId "ENSCGRT00001014310.1"; nearest_ref "ENSCGRT00001014310.1"; class_code "="; tss_id "TSS363"; p_id "P254";
LT883664v1	Cufflinks	exon	60576581	60577148	.	+	.	gene_id "XLOC_000264"; transcript_id "TCONS_00000495"; exon_number "8"; gene_name "ENSCGRG00001012065.1"; oId "ENSCGRT00001014310.1"; nearest_ref "ENSCGRT00001014310.1"; class_code "="; tss_id "TSS363"; p_id "P254";
LT883664v1	Cufflinks	exon	60579221	60579287	.	+	.	gene_id "XLOC_000264"; transcript_id "TCONS_00000495"; exon_number "9"; gene_name "ENSCGRG00001012065.1"; oId "ENSCGRT00001014310.1"; nearest_ref "ENSCGRT00001014310.1"; class_code "="; tss_id "TSS363"; p_id "P254";
LT883664v1	Cufflinks	exon	60582744	60582915	.	+	.	gene_id "XLOC_000264"; transcript_id "TCONS_00000495"; exon_number "10"; gene_name "ENSCGRG00001012065.1"; oId "ENSCGRT00001014310.1"; nearest_ref "ENSCGRT00001014310.1"; class_code "="; tss_id "TSS363"; p_id "P254";
LT883664v1	Cufflinks	exon	60583704	60583748	.	+	.	gene_id "XLOC_000264"; transcript_id "TCONS_00000495"; exon_number "11"; gene_name "ENSCGRG00001012065.1"; oId "ENSCGRT00001014310.1"; nearest_ref "ENSCGRT00001014310.1"; class_code "="; tss_id "TSS363"; p_id "P254";
LT883664v1	Cufflinks	exon	60583837	60583915	.	+	.	gene_id "XLOC_000264"; transcript_id "TCONS_00000495"; exon_number "12"; gene_name "ENSCGRG00001012065.1"; oId "ENSCGRT00001014310.1"; nearest_ref "ENSCGRT00001014310.1"; class_code "="; tss_id "TSS363"; p_id "P254";
LT883664v1	Cufflinks	exon	60589834	60590278	.	+	.	gene_id "XLOC_000264"; transcript_id "TCONS_00000495"; exon_number "13"; gene_name "ENSCGRG00001012065.1"; oId "ENSCGRT00001014310.1"; nearest_ref "ENSCGRT00001014310.1"; class_code "="; tss_id "TSS363"; p_id "P254";
LT883664v1	Cufflinks	exon	60658022	60658355	.	+	.	gene_id "XLOC_000265"; transcript_id "TCONS_00000497"; exon_number "1"; gene_name "ENSCGRG00001012408.1"; oId "ENSCGRT00001014753.1"; nearest_ref "ENSCGRT00001014753.1"; class_code "="; tss_id "TSS364"; p_id "P255";
LT883664v1	Cufflinks	exon	60658022	60658355	.	+	.	gene_id "XLOC_000265"; transcript_id "TCONS_00000496"; exon_number "1"; gene_name "ENSCGRG00001012408.1"; oId "CUFF.458.2"; nearest_ref "ENSCGRT00001014753.1"; class_code "j"; tss_id "TSS364";
LT883664v1	Cufflinks	exon	60665193	60665320	.	+	.	gene_id "XLOC_000265"; transcript_id "TCONS_00000497"; exon_number "2"; gene_name "ENSCGRG00001012408.1"; oId "ENSCGRT00001014753.1"; nearest_ref "ENSCGRT00001014753.1"; class_code "="; tss_id "TSS364"; p_id "P255";
LT883664v1	Cufflinks	exon	60665193	60665320	.	+	.	gene_id "XLOC_000265"; transcript_id "TCONS_00000496"; exon_number "2"; gene_name "ENSCGRG00001012408.1"; oId "CUFF.458.2"; nearest_ref "ENSCGRT00001014753.1"; class_code "j"; tss_id "TSS364";
LT883664v1	Cufflinks	exon	60667290	60668211	.	+	.	gene_id "XLOC_000265"; transcript_id "TCONS_00000497"; exon_number "3"; gene_name "ENSCGRG00001012408.1"; oId "ENSCGRT00001014753.1"; nearest_ref "ENSCGRT00001014753.1"; class_code "="; tss_id "TSS364"; p_id "P255";
LT883664v1	Cufflinks	exon	60667293	60668211	.	+	.	gene_id "XLOC_000265"; transcript_id "TCONS_00000496"; exon_number "3"; gene_name "ENSCGRG00001012408.1"; oId "CUFF.458.2"; nearest_ref "ENSCGRT00001014753.1"; class_code "j"; tss_id "TSS364";
LT883664v1	Cufflinks	exon	60668020	60668205	.	-	.	gene_id "XLOC_001455"; transcript_id "TCONS_00002777"; exon_number "2"; gene_name "ENSCGRG00001012065.1"; oId "CUFF.457.1"; nearest_ref "ENSCGRT00001014310.1"; class_code "x"; tss_id "TSS2002";
LT883664v1	Cufflinks	exon	60678717	60681701	.	-	.	gene_id "XLOC_001456"; transcript_id "TCONS_00002778"; exon_number "1"; gene_name "ENSCGRG00001016766.1"; oId "CUFF.448.1"; nearest_ref "ENSCGRT00001020675.1"; class_code "j"; tss_id "TSS2003";
LT883664v1	Cufflinks	exon	60678725	60681701	.	-	.	gene_id "XLOC_001456"; transcript_id "TCONS_00002779"; exon_number "1"; gene_name "ENSCGRG00001016766.1"; oId "ENSCGRT00001020675.1"; nearest_ref "ENSCGRT00001020675.1"; class_code "="; tss_id "TSS2004"; p_id "P1425";
LT883664v1	Cufflinks	exon	60685335	60685431	.	-	.	gene_id "XLOC_001456"; transcript_id "TCONS_00002778"; exon_number "2"; gene_name "ENSCGRG00001016766.1"; oId "CUFF.448.1"; nearest_ref "ENSCGRT00001020675.1"; class_code "j"; tss_id "TSS2003";
LT883664v1	Cufflinks	exon	60685335	60685431	.	-	.	gene_id "XLOC_001456"; transcript_id "TCONS_00002779"; exon_number "2"; gene_name "ENSCGRG00001016766.1"; oId "ENSCGRT00001020675.1"; nearest_ref "ENSCGRT00001020675.1"; class_code "="; tss_id "TSS2004"; p_id "P1425";
LT883664v1	Cufflinks	exon	60692959	60693125	.	-	.	gene_id "XLOC_001456"; transcript_id "TCONS_00002778"; exon_number "3"; gene_name "ENSCGRG00001016766.1"; oId "CUFF.448.1"; nearest_ref "ENSCGRT00001020675.1"; class_code "j"; tss_id "TSS2003";
LT883664v1	Cufflinks	exon	60692959	60693125	.	-	.	gene_id "XLOC_001456"; transcript_id "TCONS_00002779"; exon_number "3"; gene_name "ENSCGRG00001016766.1"; oId "ENSCGRT00001020675.1"; nearest_ref "ENSCGRT00001020675.1"; class_code "="; tss_id "TSS2004"; p_id "P1425";
LT883664v1	Cufflinks	exon	60696544	60696717	.	-	.	gene_id "XLOC_001456"; transcript_id "TCONS_00002778"; exon_number "4"; gene_name "ENSCGRG00001016766.1"; oId "CUFF.448.1"; nearest_ref "ENSCGRT00001020675.1"; class_code "j"; tss_id "TSS2003";
LT883664v1	Cufflinks	exon	60696544	60696717	.	-	.	gene_id "XLOC_001456"; transcript_id "TCONS_00002779"; exon_number "4"; gene_name "ENSCGRG00001016766.1"; oId "ENSCGRT00001020675.1"; nearest_ref "ENSCGRT00001020675.1"; class_code "="; tss_id "TSS2004"; p_id "P1425";
LT883664v1	Cufflinks	exon	60703485	60703605	.	-	.	gene_id "XLOC_001456"; transcript_id "TCONS_00002778"; exon_number "5"; gene_name "ENSCGRG00001016766.1"; oId "CUFF.448.1"; nearest_ref "ENSCGRT00001020675.1"; class_code "j"; tss_id "TSS2003";
LT883664v1	Cufflinks	exon	60703485	60703605	.	-	.	gene_id "XLOC_001456"; transcript_id "TCONS_00002779"; exon_number "5"; gene_name "ENSCGRG00001016766.1"; oId "ENSCGRT00001020675.1"; nearest_ref "ENSCGRT00001020675.1"; class_code "="; tss_id "TSS2004"; p_id "P1425";
LT883664v1	Cufflinks	exon	60707137	60707249	.	-	.	gene_id "XLOC_001456"; transcript_id "TCONS_00002778"; exon_number "6"; gene_name "ENSCGRG00001016766.1"; oId "CUFF.448.1"; nearest_ref "ENSCGRT00001020675.1"; class_code "j"; tss_id "TSS2003";
LT883664v1	Cufflinks	exon	60707137	60707249	.	-	.	gene_id "XLOC_001456"; transcript_id "TCONS_00002779"; exon_number "6"; gene_name "ENSCGRG00001016766.1"; oId "ENSCGRT00001020675.1"; nearest_ref "ENSCGRT00001020675.1"; class_code "="; tss_id "TSS2004"; p_id "P1425";
LT883664v1	Cufflinks	exon	60709066	60709196	.	+	.	gene_id "XLOC_000266"; transcript_id "TCONS_00000499"; exon_number "1"; gene_name "ENSCGRG00001003378.1"; oId "ENSCGRT00001004058.1"; contained_in "TCONS_00000498"; nearest_ref "ENSCGRT00001004058.1"; class_code "="; tss_id "TSS365";
LT883664v1	Cufflinks	exon	60709066	60709196	.	+	.	gene_id "XLOC_000266"; transcript_id "TCONS_00000498"; exon_number "1"; gene_name "ENSCGRG00001003378.1"; oId "CUFF.451.1"; nearest_ref "ENSCGRT00001004058.1"; class_code "="; tss_id "TSS365";
LT883664v1	Cufflinks	exon	60713937	60714302	.	-	.	gene_id "XLOC_001456"; transcript_id "TCONS_00002778"; exon_number "7"; gene_name "ENSCGRG00001016766.1"; oId "CUFF.448.1"; nearest_ref "ENSCGRT00001020675.1"; class_code "j"; tss_id "TSS2003";
LT883664v1	Cufflinks	exon	60713937	60714302	.	-	.	gene_id "XLOC_001456"; transcript_id "TCONS_00002779"; exon_number "7"; gene_name "ENSCGRG00001016766.1"; oId "ENSCGRT00001020675.1"; nearest_ref "ENSCGRT00001020675.1"; class_code "="; tss_id "TSS2004"; p_id "P1425";
LT883664v1	Cufflinks	exon	60717037	60717148	.	-	.	gene_id "XLOC_001456"; transcript_id "TCONS_00002778"; exon_number "8"; gene_name "ENSCGRG00001016766.1"; oId "CUFF.448.1"; nearest_ref "ENSCGRT00001020675.1"; class_code "j"; tss_id "TSS2003";
LT883664v1	Cufflinks	exon	60717037	60717148	.	-	.	gene_id "XLOC_001456"; transcript_id "TCONS_00002779"; exon_number "8"; gene_name "ENSCGRG00001016766.1"; oId "ENSCGRT00001020675.1"; nearest_ref "ENSCGRT00001020675.1"; class_code "="; tss_id "TSS2004"; p_id "P1425";
LT883664v1	Cufflinks	exon	60721522	60721640	.	-	.	gene_id "XLOC_001456"; transcript_id "TCONS_00002778"; exon_number "9"; gene_name "ENSCGRG00001016766.1"; oId "CUFF.448.1"; nearest_ref "ENSCGRT00001020675.1"; class_code "j"; tss_id "TSS2003";
LT883664v1	Cufflinks	exon	60721522	60721676	.	-	.	gene_id "XLOC_001456"; transcript_id "TCONS_00002779"; exon_number "9"; gene_name "ENSCGRG00001016766.1"; oId "ENSCGRT00001020675.1"; nearest_ref "ENSCGRT00001020675.1"; class_code "="; tss_id "TSS2004"; p_id "P1425";
LT883664v1	Cufflinks	exon	60731991	60732177	.	-	.	gene_id "XLOC_001456"; transcript_id "TCONS_00002778"; exon_number "10"; gene_name "ENSCGRG00001016766.1"; oId "CUFF.448.1"; nearest_ref "ENSCGRT00001020675.1"; class_code "j"; tss_id "TSS2003";
LT883664v1	Cufflinks	exon	60731991	60732177	.	-	.	gene_id "XLOC_001456"; transcript_id "TCONS_00002779"; exon_number "10"; gene_name "ENSCGRG00001016766.1"; oId "ENSCGRT00001020675.1"; nearest_ref "ENSCGRT00001020675.1"; class_code "="; tss_id "TSS2004"; p_id "P1425";
LT883664v1	Cufflinks	exon	60736896	60737121	.	-	.	gene_id "XLOC_001456"; transcript_id "TCONS_00002778"; exon_number "11"; gene_name "ENSCGRG00001016766.1"; oId "CUFF.448.1"; nearest_ref "ENSCGRT00001020675.1"; class_code "j"; tss_id "TSS2003";
LT883664v1	Cufflinks	exon	60736896	60737121	.	-	.	gene_id "XLOC_001456"; transcript_id "TCONS_00002779"; exon_number "11"; gene_name "ENSCGRG00001016766.1"; oId "ENSCGRT00001020675.1"; nearest_ref "ENSCGRT00001020675.1"; class_code "="; tss_id "TSS2004"; p_id "P1425";
LT883664v1	Cufflinks	exon	60737220	60737983	.	-	.	gene_id "XLOC_001456"; transcript_id "TCONS_00002778"; exon_number "12"; gene_name "ENSCGRG00001016766.1"; oId "CUFF.448.1"; nearest_ref "ENSCGRT00001020675.1"; class_code "j"; tss_id "TSS2003";
LT883664v1	Cufflinks	exon	60737220	60737875	.	-	.	gene_id "XLOC_001456"; transcript_id "TCONS_00002779"; exon_number "12"; gene_name "ENSCGRG00001016766.1"; oId "ENSCGRT00001020675.1"; nearest_ref "ENSCGRT00001020675.1"; class_code "="; tss_id "TSS2004"; p_id "P1425";
LT883664v1	Cufflinks	exon	60770986	60771046	.	+	.	gene_id "XLOC_000267"; transcript_id "TCONS_00000500"; exon_number "1"; gene_name "ENSCGRG00001018426.1"; oId "ENSCGRT00001023031.1"; nearest_ref "ENSCGRT00001023031.1"; class_code "="; tss_id "TSS366"; p_id "P256";
LT883664v1	Cufflinks	exon	60771208	60771296	.	+	.	gene_id "XLOC_000267"; transcript_id "TCONS_00000500"; exon_number "2"; gene_name "ENSCGRG00001018426.1"; oId "ENSCGRT00001023031.1"; nearest_ref "ENSCGRT00001023031.1"; class_code "="; tss_id "TSS366"; p_id "P256";
LT883664v1	Cufflinks	exon	60777669	60777896	.	+	.	gene_id "XLOC_000267"; transcript_id "TCONS_00000500"; exon_number "3"; gene_name "ENSCGRG00001018426.1"; oId "ENSCGRT00001023031.1"; nearest_ref "ENSCGRT00001023031.1"; class_code "="; tss_id "TSS366"; p_id "P256";
LT883664v1	Cufflinks	exon	60789237	60789332	.	+	.	gene_id "XLOC_000267"; transcript_id "TCONS_00000500"; exon_number "4"; gene_name "ENSCGRG00001018426.1"; oId "ENSCGRT00001023031.1"; nearest_ref "ENSCGRT00001023031.1"; class_code "="; tss_id "TSS366"; p_id "P256";
LT883664v1	Cufflinks	exon	60796313	60796597	.	+	.	gene_id "XLOC_000267"; transcript_id "TCONS_00000500"; exon_number "5"; gene_name "ENSCGRG00001018426.1"; oId "ENSCGRT00001023031.1"; nearest_ref "ENSCGRT00001023031.1"; class_code "="; tss_id "TSS366"; p_id "P256";
LT883664v1	Cufflinks	exon	60799577	60800150	.	-	.	gene_id "XLOC_001457"; transcript_id "TCONS_00002780"; exon_number "1"; gene_name "ENSCGRG00001018403.1"; oId "CUFF.482.1"; nearest_ref "ENSCGRT00001022993.1"; class_code "j"; tss_id "TSS2005";
LT883664v1	Cufflinks	exon	60799816	60799979	.	+	.	gene_id "XLOC_000268"; transcript_id "TCONS_00000501"; exon_number "1"; gene_name "ENSCGRG00001016182.1"; oId "CUFF.483.1"; nearest_ref "ENSCGRT00001019875.1"; class_code "o"; tss_id "TSS367";
LT883664v1	Cufflinks	exon	60799862	60800150	.	-	.	gene_id "XLOC_001457"; transcript_id "TCONS_00002781"; exon_number "1"; gene_name "ENSCGRG00001018403.1"; oId "ENSCGRT00001022993.1"; nearest_ref "ENSCGRT00001022993.1"; class_code "="; tss_id "TSS2005"; p_id "P1426";
LT883664v1	Cufflinks	exon	60801799	60801833	.	-	.	gene_id "XLOC_001457"; transcript_id "TCONS_00002780"; exon_number "2"; gene_name "ENSCGRG00001018403.1"; oId "CUFF.482.1"; nearest_ref "ENSCGRT00001022993.1"; class_code "j"; tss_id "TSS2005";
LT883664v1	Cufflinks	exon	60801799	60801833	.	-	.	gene_id "XLOC_001457"; transcript_id "TCONS_00002781"; exon_number "2"; gene_name "ENSCGRG00001018403.1"; oId "ENSCGRT00001022993.1"; nearest_ref "ENSCGRT00001022993.1"; class_code "="; tss_id "TSS2005"; p_id "P1426";
LT883664v1	Cufflinks	exon	60801925	60802102	.	-	.	gene_id "XLOC_001457"; transcript_id "TCONS_00002780"; exon_number "3"; gene_name "ENSCGRG00001018403.1"; oId "CUFF.482.1"; nearest_ref "ENSCGRT00001022993.1"; class_code "j"; tss_id "TSS2005";
LT883664v1	Cufflinks	exon	60801925	60802102	.	-	.	gene_id "XLOC_001457"; transcript_id "TCONS_00002781"; exon_number "3"; gene_name "ENSCGRG00001018403.1"; oId "ENSCGRT00001022993.1"; nearest_ref "ENSCGRT00001022993.1"; class_code "="; tss_id "TSS2005"; p_id "P1426";
LT883664v1	Cufflinks	exon	60809649	60810385	.	-	.	gene_id "XLOC_001457"; transcript_id "TCONS_00002781"; exon_number "4"; gene_name "ENSCGRG00001018403.1"; oId "ENSCGRT00001022993.1"; nearest_ref "ENSCGRT00001022993.1"; class_code "="; tss_id "TSS2005"; p_id "P1426";
LT883664v1	Cufflinks	exon	60809780	60810385	.	-	.	gene_id "XLOC_001457"; transcript_id "TCONS_00002780"; exon_number "4"; gene_name "ENSCGRG00001018403.1"; oId "CUFF.482.1"; nearest_ref "ENSCGRT00001022993.1"; class_code "j"; tss_id "TSS2005";
LT883664v1	Cufflinks	exon	60843057	60844322	.	-	.	gene_id "XLOC_001458"; transcript_id "TCONS_00002782"; exon_number "1"; gene_name "ENSCGRG00001010656.1"; oId "ENSCGRT00001012486.1"; nearest_ref "ENSCGRT00001012486.1"; class_code "="; tss_id "TSS2006"; p_id "P1427";
LT883664v1	Cufflinks	exon	60850708	60852181	.	-	.	gene_id "XLOC_001459"; transcript_id "TCONS_00002783"; exon_number "1"; gene_name "ENSCGRG00001019637.1"; oId "ENSCGRT00001024733.1"; nearest_ref "ENSCGRT00001024733.1"; class_code "="; tss_id "TSS2007"; p_id "P1428";
LT883664v1	Cufflinks	exon	60853544	60853768	.	-	.	gene_id "XLOC_001459"; transcript_id "TCONS_00002783"; exon_number "2"; gene_name "ENSCGRG00001019637.1"; oId "ENSCGRT00001024733.1"; nearest_ref "ENSCGRT00001024733.1"; class_code "="; tss_id "TSS2007"; p_id "P1428";
LT883664v1	Cufflinks	exon	60864167	60864391	.	-	.	gene_id "XLOC_001459"; transcript_id "TCONS_00002783"; exon_number "3"; gene_name "ENSCGRG00001019637.1"; oId "ENSCGRT00001024733.1"; nearest_ref "ENSCGRT00001024733.1"; class_code "="; tss_id "TSS2007"; p_id "P1428";
LT883664v1	Cufflinks	exon	60867980	60868151	.	-	.	gene_id "XLOC_001459"; transcript_id "TCONS_00002783"; exon_number "4"; gene_name "ENSCGRG00001019637.1"; oId "ENSCGRT00001024733.1"; nearest_ref "ENSCGRT00001024733.1"; class_code "="; tss_id "TSS2007"; p_id "P1428";
LT883664v1	Cufflinks	exon	60869324	60869606	.	-	.	gene_id "XLOC_001459"; transcript_id "TCONS_00002783"; exon_number "5"; gene_name "ENSCGRG00001019637.1"; oId "ENSCGRT00001024733.1"; nearest_ref "ENSCGRT00001024733.1"; class_code "="; tss_id "TSS2007"; p_id "P1428";
LT883664v1	Cufflinks	exon	60877658	60878404	.	-	.	gene_id "XLOC_001459"; transcript_id "TCONS_00002784"; exon_number "1"; gene_name "ENSCGRG00001019637.1"; oId "CUFF.484.2"; nearest_ref "ENSCGRT00001024733.1"; class_code "j"; tss_id "TSS2007";
LT883664v1	Cufflinks	exon	60878245	60878404	.	-	.	gene_id "XLOC_001459"; transcript_id "TCONS_00002783"; exon_number "6"; gene_name "ENSCGRG00001019637.1"; oId "ENSCGRT00001024733.1"; nearest_ref "ENSCGRT00001024733.1"; class_code "="; tss_id "TSS2007"; p_id "P1428";
LT883664v1	Cufflinks	exon	60882668	60882797	.	-	.	gene_id "XLOC_001459"; transcript_id "TCONS_00002783"; exon_number "7"; gene_name "ENSCGRG00001019637.1"; oId "ENSCGRT00001024733.1"; nearest_ref "ENSCGRT00001024733.1"; class_code "="; tss_id "TSS2007"; p_id "P1428";
LT883664v1	Cufflinks	exon	60882668	60882797	.	-	.	gene_id "XLOC_001459"; transcript_id "TCONS_00002784"; exon_number "2"; gene_name "ENSCGRG00001019637.1"; oId "CUFF.484.2"; nearest_ref "ENSCGRT00001024733.1"; class_code "j"; tss_id "TSS2007";
LT883664v1	Cufflinks	exon	60887617	60887875	.	-	.	gene_id "XLOC_001459"; transcript_id "TCONS_00002783"; exon_number "8"; gene_name "ENSCGRG00001019637.1"; oId "ENSCGRT00001024733.1"; nearest_ref "ENSCGRT00001024733.1"; class_code "="; tss_id "TSS2007"; p_id "P1428";
LT883664v1	Cufflinks	exon	60887617	60887875	.	-	.	gene_id "XLOC_001459"; transcript_id "TCONS_00002784"; exon_number "3"; gene_name "ENSCGRG00001019637.1"; oId "CUFF.484.2"; nearest_ref "ENSCGRT00001024733.1"; class_code "j"; tss_id "TSS2007";
LT883664v1	Cufflinks	exon	60894269	60894386	.	+	.	gene_id "XLOC_000269"; transcript_id "TCONS_00000502"; exon_number "1"; gene_name "ENSCGRG00001016182.1"; oId "CUFF.485.1"; nearest_ref "ENSCGRT00001019875.1"; class_code "j"; tss_id "TSS368";
LT883664v1	Cufflinks	exon	60896527	60896617	.	+	.	gene_id "XLOC_000269"; transcript_id "TCONS_00000502"; exon_number "2"; gene_name "ENSCGRG00001016182.1"; oId "CUFF.485.1"; nearest_ref "ENSCGRT00001019875.1"; class_code "j"; tss_id "TSS368";
LT883664v1	Cufflinks	exon	60896528	60896617	.	+	.	gene_id "XLOC_000269"; transcript_id "TCONS_00000503"; exon_number "1"; gene_name "ENSCGRG00001016182.1"; oId "ENSCGRT00001019875.1"; contained_in "TCONS_00000502"; nearest_ref "ENSCGRT00001019875.1"; class_code "="; tss_id "TSS369"; p_id "P257";
LT883664v1	Cufflinks	exon	60901135	60901278	.	+	.	gene_id "XLOC_000269"; transcript_id "TCONS_00000502"; exon_number "3"; gene_name "ENSCGRG00001016182.1"; oId "CUFF.485.1"; nearest_ref "ENSCGRT00001019875.1"; class_code "j"; tss_id "TSS368";
LT883664v1	Cufflinks	exon	60901135	60901278	.	+	.	gene_id "XLOC_000269"; transcript_id "TCONS_00000503"; exon_number "2"; gene_name "ENSCGRG00001016182.1"; oId "ENSCGRT00001019875.1"; contained_in "TCONS_00000502"; nearest_ref "ENSCGRT00001019875.1"; class_code "="; tss_id "TSS369"; p_id "P257";
LT883664v1	Cufflinks	exon	60901925	60902016	.	+	.	gene_id "XLOC_000269"; transcript_id "TCONS_00000502"; exon_number "4"; gene_name "ENSCGRG00001016182.1"; oId "CUFF.485.1"; nearest_ref "ENSCGRT00001019875.1"; class_code "j"; tss_id "TSS368";
LT883664v1	Cufflinks	exon	60901925	60902016	.	+	.	gene_id "XLOC_000269"; transcript_id "TCONS_00000503"; exon_number "3"; gene_name "ENSCGRG00001016182.1"; oId "ENSCGRT00001019875.1"; contained_in "TCONS_00000502"; nearest_ref "ENSCGRT00001019875.1"; class_code "="; tss_id "TSS369"; p_id "P257";
LT883664v1	Cufflinks	exon	60902989	60903064	.	+	.	gene_id "XLOC_000269"; transcript_id "TCONS_00000502"; exon_number "5"; gene_name "ENSCGRG00001016182.1"; oId "CUFF.485.1"; nearest_ref "ENSCGRT00001019875.1"; class_code "j"; tss_id "TSS368";
LT883664v1	Cufflinks	exon	60902989	60903064	.	+	.	gene_id "XLOC_000269"; transcript_id "TCONS_00000503"; exon_number "4"; gene_name "ENSCGRG00001016182.1"; oId "ENSCGRT00001019875.1"; contained_in "TCONS_00000502"; nearest_ref "ENSCGRT00001019875.1"; class_code "="; tss_id "TSS369"; p_id "P257";
LT883664v1	Cufflinks	exon	60903172	60903312	.	+	.	gene_id "XLOC_000269"; transcript_id "TCONS_00000502"; exon_number "6"; gene_name "ENSCGRG00001016182.1"; oId "CUFF.485.1"; nearest_ref "ENSCGRT00001019875.1"; class_code "j"; tss_id "TSS368";
LT883664v1	Cufflinks	exon	60903172	60903312	.	+	.	gene_id "XLOC_000269"; transcript_id "TCONS_00000503"; exon_number "5"; gene_name "ENSCGRG00001016182.1"; oId "ENSCGRT00001019875.1"; contained_in "TCONS_00000502"; nearest_ref "ENSCGRT00001019875.1"; class_code "="; tss_id "TSS369"; p_id "P257";
LT883664v1	Cufflinks	exon	60909108	60909206	.	+	.	gene_id "XLOC_000269"; transcript_id "TCONS_00000502"; exon_number "7"; gene_name "ENSCGRG00001016182.1"; oId "CUFF.485.1"; nearest_ref "ENSCGRT00001019875.1"; class_code "j"; tss_id "TSS368";
LT883664v1	Cufflinks	exon	60909108	60909206	.	+	.	gene_id "XLOC_000269"; transcript_id "TCONS_00000503"; exon_number "6"; gene_name "ENSCGRG00001016182.1"; oId "ENSCGRT00001019875.1"; contained_in "TCONS_00000502"; nearest_ref "ENSCGRT00001019875.1"; class_code "="; tss_id "TSS369"; p_id "P257";
LT883664v1	Cufflinks	exon	60909301	60909409	.	+	.	gene_id "XLOC_000269"; transcript_id "TCONS_00000502"; exon_number "8"; gene_name "ENSCGRG00001016182.1"; oId "CUFF.485.1"; nearest_ref "ENSCGRT00001019875.1"; class_code "j"; tss_id "TSS368";
LT883664v1	Cufflinks	exon	60909301	60909409	.	+	.	gene_id "XLOC_000269"; transcript_id "TCONS_00000503"; exon_number "7"; gene_name "ENSCGRG00001016182.1"; oId "ENSCGRT00001019875.1"; contained_in "TCONS_00000502"; nearest_ref "ENSCGRT00001019875.1"; class_code "="; tss_id "TSS369"; p_id "P257";
LT883664v1	Cufflinks	exon	60918672	60918812	.	+	.	gene_id "XLOC_000269"; transcript_id "TCONS_00000502"; exon_number "9"; gene_name "ENSCGRG00001016182.1"; oId "CUFF.485.1"; nearest_ref "ENSCGRT00001019875.1"; class_code "j"; tss_id "TSS368";
LT883664v1	Cufflinks	exon	60918672	60918812	.	+	.	gene_id "XLOC_000269"; transcript_id "TCONS_00000503"; exon_number "8"; gene_name "ENSCGRG00001016182.1"; oId "ENSCGRT00001019875.1"; contained_in "TCONS_00000502"; nearest_ref "ENSCGRT00001019875.1"; class_code "="; tss_id "TSS369"; p_id "P257";
LT883664v1	Cufflinks	exon	60919502	60919603	.	+	.	gene_id "XLOC_000269"; transcript_id "TCONS_00000502"; exon_number "10"; gene_name "ENSCGRG00001016182.1"; oId "CUFF.485.1"; nearest_ref "ENSCGRT00001019875.1"; class_code "j"; tss_id "TSS368";
LT883664v1	Cufflinks	exon	60919502	60919603	.	+	.	gene_id "XLOC_000269"; transcript_id "TCONS_00000503"; exon_number "9"; gene_name "ENSCGRG00001016182.1"; oId "ENSCGRT00001019875.1"; contained_in "TCONS_00000502"; nearest_ref "ENSCGRT00001019875.1"; class_code "="; tss_id "TSS369"; p_id "P257";
LT883664v1	Cufflinks	exon	60921146	60921285	.	+	.	gene_id "XLOC_000269"; transcript_id "TCONS_00000502"; exon_number "11"; gene_name "ENSCGRG00001016182.1"; oId "CUFF.485.1"; nearest_ref "ENSCGRT00001019875.1"; class_code "j"; tss_id "TSS368";
LT883664v1	Cufflinks	exon	60921146	60921285	.	+	.	gene_id "XLOC_000269"; transcript_id "TCONS_00000503"; exon_number "10"; gene_name "ENSCGRG00001016182.1"; oId "ENSCGRT00001019875.1"; contained_in "TCONS_00000502"; nearest_ref "ENSCGRT00001019875.1"; class_code "="; tss_id "TSS369"; p_id "P257";
LT883664v1	Cufflinks	exon	60923337	60923423	.	+	.	gene_id "XLOC_000269"; transcript_id "TCONS_00000502"; exon_number "12"; gene_name "ENSCGRG00001016182.1"; oId "CUFF.485.1"; nearest_ref "ENSCGRT00001019875.1"; class_code "j"; tss_id "TSS368";
LT883664v1	Cufflinks	exon	60923337	60923423	.	+	.	gene_id "XLOC_000269"; transcript_id "TCONS_00000503"; exon_number "11"; gene_name "ENSCGRG00001016182.1"; oId "ENSCGRT00001019875.1"; contained_in "TCONS_00000502"; nearest_ref "ENSCGRT00001019875.1"; class_code "="; tss_id "TSS369"; p_id "P257";
LT883664v1	Cufflinks	exon	60923889	60923992	.	+	.	gene_id "XLOC_000269"; transcript_id "TCONS_00000502"; exon_number "13"; gene_name "ENSCGRG00001016182.1"; oId "CUFF.485.1"; nearest_ref "ENSCGRT00001019875.1"; class_code "j"; tss_id "TSS368";
LT883664v1	Cufflinks	exon	60923889	60923992	.	+	.	gene_id "XLOC_000269"; transcript_id "TCONS_00000503"; exon_number "12"; gene_name "ENSCGRG00001016182.1"; oId "ENSCGRT00001019875.1"; contained_in "TCONS_00000502"; nearest_ref "ENSCGRT00001019875.1"; class_code "="; tss_id "TSS369"; p_id "P257";
LT883664v1	Cufflinks	exon	60924797	60924923	.	+	.	gene_id "XLOC_000269"; transcript_id "TCONS_00000502"; exon_number "14"; gene_name "ENSCGRG00001016182.1"; oId "CUFF.485.1"; nearest_ref "ENSCGRT00001019875.1"; class_code "j"; tss_id "TSS368";
LT883664v1	Cufflinks	exon	60924797	60924923	.	+	.	gene_id "XLOC_000269"; transcript_id "TCONS_00000503"; exon_number "13"; gene_name "ENSCGRG00001016182.1"; oId "ENSCGRT00001019875.1"; contained_in "TCONS_00000502"; nearest_ref "ENSCGRT00001019875.1"; class_code "="; tss_id "TSS369"; p_id "P257";
LT883664v1	Cufflinks	exon	60925530	60925709	.	+	.	gene_id "XLOC_000269"; transcript_id "TCONS_00000502"; exon_number "15"; gene_name "ENSCGRG00001016182.1"; oId "CUFF.485.1"; nearest_ref "ENSCGRT00001019875.1"; class_code "j"; tss_id "TSS368";
LT883664v1	Cufflinks	exon	60925530	60925709	.	+	.	gene_id "XLOC_000269"; transcript_id "TCONS_00000503"; exon_number "14"; gene_name "ENSCGRG00001016182.1"; oId "ENSCGRT00001019875.1"; contained_in "TCONS_00000502"; nearest_ref "ENSCGRT00001019875.1"; class_code "="; tss_id "TSS369"; p_id "P257";
LT883664v1	Cufflinks	exon	60926372	60926496	.	+	.	gene_id "XLOC_000269"; transcript_id "TCONS_00000502"; exon_number "16"; gene_name "ENSCGRG00001016182.1"; oId "CUFF.485.1"; nearest_ref "ENSCGRT00001019875.1"; class_code "j"; tss_id "TSS368";
LT883664v1	Cufflinks	exon	60926372	60926496	.	+	.	gene_id "XLOC_000269"; transcript_id "TCONS_00000503"; exon_number "15"; gene_name "ENSCGRG00001016182.1"; oId "ENSCGRT00001019875.1"; contained_in "TCONS_00000502"; nearest_ref "ENSCGRT00001019875.1"; class_code "="; tss_id "TSS369"; p_id "P257";
LT883664v1	Cufflinks	exon	60927361	60927614	.	+	.	gene_id "XLOC_000269"; transcript_id "TCONS_00000502"; exon_number "17"; gene_name "ENSCGRG00001016182.1"; oId "CUFF.485.1"; nearest_ref "ENSCGRT00001019875.1"; class_code "j"; tss_id "TSS368";
LT883664v1	Cufflinks	exon	60927361	60927614	.	+	.	gene_id "XLOC_000269"; transcript_id "TCONS_00000503"; exon_number "16"; gene_name "ENSCGRG00001016182.1"; oId "ENSCGRT00001019875.1"; contained_in "TCONS_00000502"; nearest_ref "ENSCGRT00001019875.1"; class_code "="; tss_id "TSS369"; p_id "P257";
LT883664v1	Cufflinks	exon	60930629	60930731	.	+	.	gene_id "XLOC_000269"; transcript_id "TCONS_00000502"; exon_number "18"; gene_name "ENSCGRG00001016182.1"; oId "CUFF.485.1"; nearest_ref "ENSCGRT00001019875.1"; class_code "j"; tss_id "TSS368";
LT883664v1	Cufflinks	exon	60930629	60930731	.	+	.	gene_id "XLOC_000269"; transcript_id "TCONS_00000503"; exon_number "17"; gene_name "ENSCGRG00001016182.1"; oId "ENSCGRT00001019875.1"; contained_in "TCONS_00000502"; nearest_ref "ENSCGRT00001019875.1"; class_code "="; tss_id "TSS369"; p_id "P257";
LT883664v1	Cufflinks	exon	60933583	60933759	.	+	.	gene_id "XLOC_000269"; transcript_id "TCONS_00000502"; exon_number "19"; gene_name "ENSCGRG00001016182.1"; oId "CUFF.485.1"; nearest_ref "ENSCGRT00001019875.1"; class_code "j"; tss_id "TSS368";
LT883664v1	Cufflinks	exon	60933583	60933759	.	+	.	gene_id "XLOC_000269"; transcript_id "TCONS_00000503"; exon_number "18"; gene_name "ENSCGRG00001016182.1"; oId "ENSCGRT00001019875.1"; contained_in "TCONS_00000502"; nearest_ref "ENSCGRT00001019875.1"; class_code "="; tss_id "TSS369"; p_id "P257";
LT883664v1	Cufflinks	exon	60933854	60933998	.	+	.	gene_id "XLOC_000269"; transcript_id "TCONS_00000502"; exon_number "20"; gene_name "ENSCGRG00001016182.1"; oId "CUFF.485.1"; nearest_ref "ENSCGRT00001019875.1"; class_code "j"; tss_id "TSS368";
LT883664v1	Cufflinks	exon	60933854	60933998	.	+	.	gene_id "XLOC_000269"; transcript_id "TCONS_00000503"; exon_number "19"; gene_name "ENSCGRG00001016182.1"; oId "ENSCGRT00001019875.1"; contained_in "TCONS_00000502"; nearest_ref "ENSCGRT00001019875.1"; class_code "="; tss_id "TSS369"; p_id "P257";
LT883664v1	Cufflinks	exon	60934151	60934229	.	+	.	gene_id "XLOC_000269"; transcript_id "TCONS_00000502"; exon_number "21"; gene_name "ENSCGRG00001016182.1"; oId "CUFF.485.1"; nearest_ref "ENSCGRT00001019875.1"; class_code "j"; tss_id "TSS368";
LT883664v1	Cufflinks	exon	60934151	60934229	.	+	.	gene_id "XLOC_000269"; transcript_id "TCONS_00000503"; exon_number "20"; gene_name "ENSCGRG00001016182.1"; oId "ENSCGRT00001019875.1"; contained_in "TCONS_00000502"; nearest_ref "ENSCGRT00001019875.1"; class_code "="; tss_id "TSS369"; p_id "P257";
LT883664v1	Cufflinks	exon	60934311	60934372	.	+	.	gene_id "XLOC_000269"; transcript_id "TCONS_00000502"; exon_number "22"; gene_name "ENSCGRG00001016182.1"; oId "CUFF.485.1"; nearest_ref "ENSCGRT00001019875.1"; class_code "j"; tss_id "TSS368";
LT883664v1	Cufflinks	exon	60934311	60934372	.	+	.	gene_id "XLOC_000269"; transcript_id "TCONS_00000503"; exon_number "21"; gene_name "ENSCGRG00001016182.1"; oId "ENSCGRT00001019875.1"; contained_in "TCONS_00000502"; nearest_ref "ENSCGRT00001019875.1"; class_code "="; tss_id "TSS369"; p_id "P257";
LT883664v1	Cufflinks	exon	60935259	60935315	.	+	.	gene_id "XLOC_000269"; transcript_id "TCONS_00000502"; exon_number "23"; gene_name "ENSCGRG00001016182.1"; oId "CUFF.485.1"; nearest_ref "ENSCGRT00001019875.1"; class_code "j"; tss_id "TSS368";
LT883664v1	Cufflinks	exon	60935259	60935315	.	+	.	gene_id "XLOC_000269"; transcript_id "TCONS_00000503"; exon_number "22"; gene_name "ENSCGRG00001016182.1"; oId "ENSCGRT00001019875.1"; contained_in "TCONS_00000502"; nearest_ref "ENSCGRT00001019875.1"; class_code "="; tss_id "TSS369"; p_id "P257";
LT883664v1	Cufflinks	exon	60937247	60937315	.	+	.	gene_id "XLOC_000269"; transcript_id "TCONS_00000502"; exon_number "24"; gene_name "ENSCGRG00001016182.1"; oId "CUFF.485.1"; nearest_ref "ENSCGRT00001019875.1"; class_code "j"; tss_id "TSS368";
LT883664v1	Cufflinks	exon	60937247	60937315	.	+	.	gene_id "XLOC_000269"; transcript_id "TCONS_00000503"; exon_number "23"; gene_name "ENSCGRG00001016182.1"; oId "ENSCGRT00001019875.1"; contained_in "TCONS_00000502"; nearest_ref "ENSCGRT00001019875.1"; class_code "="; tss_id "TSS369"; p_id "P257";
LT883664v1	Cufflinks	exon	60938396	60938470	.	+	.	gene_id "XLOC_000269"; transcript_id "TCONS_00000502"; exon_number "25"; gene_name "ENSCGRG00001016182.1"; oId "CUFF.485.1"; nearest_ref "ENSCGRT00001019875.1"; class_code "j"; tss_id "TSS368";
LT883664v1	Cufflinks	exon	60938396	60938470	.	+	.	gene_id "XLOC_000269"; transcript_id "TCONS_00000503"; exon_number "24"; gene_name "ENSCGRG00001016182.1"; oId "ENSCGRT00001019875.1"; contained_in "TCONS_00000502"; nearest_ref "ENSCGRT00001019875.1"; class_code "="; tss_id "TSS369"; p_id "P257";
LT883664v1	Cufflinks	exon	60939295	60939436	.	+	.	gene_id "XLOC_000269"; transcript_id "TCONS_00000502"; exon_number "26"; gene_name "ENSCGRG00001016182.1"; oId "CUFF.485.1"; nearest_ref "ENSCGRT00001019875.1"; class_code "j"; tss_id "TSS368";
LT883664v1	Cufflinks	exon	60939295	60939436	.	+	.	gene_id "XLOC_000269"; transcript_id "TCONS_00000503"; exon_number "25"; gene_name "ENSCGRG00001016182.1"; oId "ENSCGRT00001019875.1"; contained_in "TCONS_00000502"; nearest_ref "ENSCGRT00001019875.1"; class_code "="; tss_id "TSS369"; p_id "P257";
LT883664v1	Cufflinks	exon	60942048	60942141	.	+	.	gene_id "XLOC_000269"; transcript_id "TCONS_00000502"; exon_number "27"; gene_name "ENSCGRG00001016182.1"; oId "CUFF.485.1"; nearest_ref "ENSCGRT00001019875.1"; class_code "j"; tss_id "TSS368";
LT883664v1	Cufflinks	exon	60942048	60942141	.	+	.	gene_id "XLOC_000269"; transcript_id "TCONS_00000503"; exon_number "26"; gene_name "ENSCGRG00001016182.1"; oId "ENSCGRT00001019875.1"; contained_in "TCONS_00000502"; nearest_ref "ENSCGRT00001019875.1"; class_code "="; tss_id "TSS369"; p_id "P257";
LT883664v1	Cufflinks	exon	60944606	60944683	.	+	.	gene_id "XLOC_000269"; transcript_id "TCONS_00000502"; exon_number "28"; gene_name "ENSCGRG00001016182.1"; oId "CUFF.485.1"; nearest_ref "ENSCGRT00001019875.1"; class_code "j"; tss_id "TSS368";
LT883664v1	Cufflinks	exon	60944606	60944683	.	+	.	gene_id "XLOC_000269"; transcript_id "TCONS_00000503"; exon_number "27"; gene_name "ENSCGRG00001016182.1"; oId "ENSCGRT00001019875.1"; contained_in "TCONS_00000502"; nearest_ref "ENSCGRT00001019875.1"; class_code "="; tss_id "TSS369"; p_id "P257";
LT883664v1	Cufflinks	exon	60946984	60947108	.	+	.	gene_id "XLOC_000269"; transcript_id "TCONS_00000502"; exon_number "29"; gene_name "ENSCGRG00001016182.1"; oId "CUFF.485.1"; nearest_ref "ENSCGRT00001019875.1"; class_code "j"; tss_id "TSS368";
LT883664v1	Cufflinks	exon	60946984	60947108	.	+	.	gene_id "XLOC_000269"; transcript_id "TCONS_00000503"; exon_number "28"; gene_name "ENSCGRG00001016182.1"; oId "ENSCGRT00001019875.1"; contained_in "TCONS_00000502"; nearest_ref "ENSCGRT00001019875.1"; class_code "="; tss_id "TSS369"; p_id "P257";
LT883664v1	Cufflinks	exon	60948023	60948146	.	+	.	gene_id "XLOC_000269"; transcript_id "TCONS_00000502"; exon_number "30"; gene_name "ENSCGRG00001016182.1"; oId "CUFF.485.1"; nearest_ref "ENSCGRT00001019875.1"; class_code "j"; tss_id "TSS368";
LT883664v1	Cufflinks	exon	60948023	60948146	.	+	.	gene_id "XLOC_000269"; transcript_id "TCONS_00000503"; exon_number "29"; gene_name "ENSCGRG00001016182.1"; oId "ENSCGRT00001019875.1"; contained_in "TCONS_00000502"; nearest_ref "ENSCGRT00001019875.1"; class_code "="; tss_id "TSS369"; p_id "P257";
LT883664v1	Cufflinks	exon	60949773	60949991	.	+	.	gene_id "XLOC_000269"; transcript_id "TCONS_00000502"; exon_number "31"; gene_name "ENSCGRG00001016182.1"; oId "CUFF.485.1"; nearest_ref "ENSCGRT00001019875.1"; class_code "j"; tss_id "TSS368";
LT883664v1	Cufflinks	exon	60949773	60949991	.	+	.	gene_id "XLOC_000269"; transcript_id "TCONS_00000503"; exon_number "30"; gene_name "ENSCGRG00001016182.1"; oId "ENSCGRT00001019875.1"; contained_in "TCONS_00000502"; nearest_ref "ENSCGRT00001019875.1"; class_code "="; tss_id "TSS369"; p_id "P257";
LT883664v1	Cufflinks	exon	60952314	60952386	.	+	.	gene_id "XLOC_000269"; transcript_id "TCONS_00000502"; exon_number "32"; gene_name "ENSCGRG00001016182.1"; oId "CUFF.485.1"; nearest_ref "ENSCGRT00001019875.1"; class_code "j"; tss_id "TSS368";
LT883664v1	Cufflinks	exon	60952314	60952386	.	+	.	gene_id "XLOC_000269"; transcript_id "TCONS_00000503"; exon_number "31"; gene_name "ENSCGRG00001016182.1"; oId "ENSCGRT00001019875.1"; contained_in "TCONS_00000502"; nearest_ref "ENSCGRT00001019875.1"; class_code "="; tss_id "TSS369"; p_id "P257";
LT883664v1	Cufflinks	exon	60953721	60953774	.	+	.	gene_id "XLOC_000269"; transcript_id "TCONS_00000502"; exon_number "33"; gene_name "ENSCGRG00001016182.1"; oId "CUFF.485.1"; nearest_ref "ENSCGRT00001019875.1"; class_code "j"; tss_id "TSS368";
LT883664v1	Cufflinks	exon	60953721	60953774	.	+	.	gene_id "XLOC_000269"; transcript_id "TCONS_00000503"; exon_number "32"; gene_name "ENSCGRG00001016182.1"; oId "ENSCGRT00001019875.1"; contained_in "TCONS_00000502"; nearest_ref "ENSCGRT00001019875.1"; class_code "="; tss_id "TSS369"; p_id "P257";
LT883664v1	Cufflinks	exon	60953923	60954034	.	+	.	gene_id "XLOC_000269"; transcript_id "TCONS_00000502"; exon_number "34"; gene_name "ENSCGRG00001016182.1"; oId "CUFF.485.1"; nearest_ref "ENSCGRT00001019875.1"; class_code "j"; tss_id "TSS368";
LT883664v1	Cufflinks	exon	60953923	60954034	.	+	.	gene_id "XLOC_000269"; transcript_id "TCONS_00000503"; exon_number "33"; gene_name "ENSCGRG00001016182.1"; oId "ENSCGRT00001019875.1"; contained_in "TCONS_00000502"; nearest_ref "ENSCGRT00001019875.1"; class_code "="; tss_id "TSS369"; p_id "P257";
LT883664v1	Cufflinks	exon	60955558	60955686	.	+	.	gene_id "XLOC_000269"; transcript_id "TCONS_00000502"; exon_number "35"; gene_name "ENSCGRG00001016182.1"; oId "CUFF.485.1"; nearest_ref "ENSCGRT00001019875.1"; class_code "j"; tss_id "TSS368";
LT883664v1	Cufflinks	exon	60955558	60955686	.	+	.	gene_id "XLOC_000269"; transcript_id "TCONS_00000503"; exon_number "34"; gene_name "ENSCGRG00001016182.1"; oId "ENSCGRT00001019875.1"; contained_in "TCONS_00000502"; nearest_ref "ENSCGRT00001019875.1"; class_code "="; tss_id "TSS369"; p_id "P257";
LT883664v1	Cufflinks	exon	60960523	60960537	.	+	.	gene_id "XLOC_000270"; transcript_id "TCONS_00000504"; exon_number "1"; gene_name "ENSCGRG00001016182.1"; oId "CUFF.486.1"; nearest_ref "ENSCGRT00001019875.1"; class_code "o"; tss_id "TSS370";
LT883664v1	Cufflinks	exon	60961218	60961339	.	+	.	gene_id "XLOC_000269"; transcript_id "TCONS_00000502"; exon_number "36"; gene_name "ENSCGRG00001016182.1"; oId "CUFF.485.1"; nearest_ref "ENSCGRT00001019875.1"; class_code "j"; tss_id "TSS368";
LT883664v1	Cufflinks	exon	60961218	60961339	.	+	.	gene_id "XLOC_000269"; transcript_id "TCONS_00000503"; exon_number "35"; gene_name "ENSCGRG00001016182.1"; oId "ENSCGRT00001019875.1"; contained_in "TCONS_00000502"; nearest_ref "ENSCGRT00001019875.1"; class_code "="; tss_id "TSS369"; p_id "P257";
LT883664v1	Cufflinks	exon	60963049	60963207	.	+	.	gene_id "XLOC_000269"; transcript_id "TCONS_00000502"; exon_number "37"; gene_name "ENSCGRG00001016182.1"; oId "CUFF.485.1"; nearest_ref "ENSCGRT00001019875.1"; class_code "j"; tss_id "TSS368";
LT883664v1	Cufflinks	exon	60963049	60963207	.	+	.	gene_id "XLOC_000269"; transcript_id "TCONS_00000503"; exon_number "36"; gene_name "ENSCGRG00001016182.1"; oId "ENSCGRT00001019875.1"; contained_in "TCONS_00000502"; nearest_ref "ENSCGRT00001019875.1"; class_code "="; tss_id "TSS369"; p_id "P257";
LT883664v1	Cufflinks	exon	60976845	60976997	.	+	.	gene_id "XLOC_000269"; transcript_id "TCONS_00000502"; exon_number "38"; gene_name "ENSCGRG00001016182.1"; oId "CUFF.485.1"; nearest_ref "ENSCGRT00001019875.1"; class_code "j"; tss_id "TSS368";
LT883664v1	Cufflinks	exon	60976845	60976997	.	+	.	gene_id "XLOC_000269"; transcript_id "TCONS_00000503"; exon_number "37"; gene_name "ENSCGRG00001016182.1"; oId "ENSCGRT00001019875.1"; contained_in "TCONS_00000502"; nearest_ref "ENSCGRT00001019875.1"; class_code "="; tss_id "TSS369"; p_id "P257";
LT883664v1	Cufflinks	exon	60983321	60983451	.	+	.	gene_id "XLOC_000269"; transcript_id "TCONS_00000502"; exon_number "39"; gene_name "ENSCGRG00001016182.1"; oId "CUFF.485.1"; nearest_ref "ENSCGRT00001019875.1"; class_code "j"; tss_id "TSS368";
LT883664v1	Cufflinks	exon	60983321	60983451	.	+	.	gene_id "XLOC_000269"; transcript_id "TCONS_00000503"; exon_number "38"; gene_name "ENSCGRG00001016182.1"; oId "ENSCGRT00001019875.1"; contained_in "TCONS_00000502"; nearest_ref "ENSCGRT00001019875.1"; class_code "="; tss_id "TSS369"; p_id "P257";
LT883664v1	Cufflinks	exon	60985260	60985383	.	+	.	gene_id "XLOC_000269"; transcript_id "TCONS_00000502"; exon_number "40"; gene_name "ENSCGRG00001016182.1"; oId "CUFF.485.1"; nearest_ref "ENSCGRT00001019875.1"; class_code "j"; tss_id "TSS368";
LT883664v1	Cufflinks	exon	60985260	60985383	.	+	.	gene_id "XLOC_000269"; transcript_id "TCONS_00000503"; exon_number "39"; gene_name "ENSCGRG00001016182.1"; oId "ENSCGRT00001019875.1"; contained_in "TCONS_00000502"; nearest_ref "ENSCGRT00001019875.1"; class_code "="; tss_id "TSS369"; p_id "P257";
LT883664v1	Cufflinks	exon	60987462	60988643	.	+	.	gene_id "XLOC_000269"; transcript_id "TCONS_00000502"; exon_number "41"; gene_name "ENSCGRG00001016182.1"; oId "CUFF.485.1"; nearest_ref "ENSCGRT00001019875.1"; class_code "j"; tss_id "TSS368";
LT883664v1	Cufflinks	exon	60987462	60987536	.	+	.	gene_id "XLOC_000269"; transcript_id "TCONS_00000503"; exon_number "40"; gene_name "ENSCGRG00001016182.1"; oId "ENSCGRT00001019875.1"; contained_in "TCONS_00000502"; nearest_ref "ENSCGRT00001019875.1"; class_code "="; tss_id "TSS369"; p_id "P257";
LT883664v1	Cufflinks	exon	60989323	60989709	.	+	.	gene_id "XLOC_000268"; transcript_id "TCONS_00000501"; exon_number "2"; gene_name "ENSCGRG00001016182.1"; oId "CUFF.483.1"; nearest_ref "ENSCGRT00001019875.1"; class_code "o"; tss_id "TSS367";
LT883664v1	Cufflinks	exon	61001632	61001765	.	-	.	gene_id "XLOC_001460"; transcript_id "TCONS_00002785"; exon_number "1"; gene_name "ENSCGRG00001005643.1"; oId "ENSCGRT00001006656.1"; nearest_ref "ENSCGRT00001006656.1"; class_code "="; tss_id "TSS2008"; p_id "P1429";
LT883664v1	Cufflinks	exon	61003737	61003932	.	-	.	gene_id "XLOC_001460"; transcript_id "TCONS_00002785"; exon_number "2"; gene_name "ENSCGRG00001005643.1"; oId "ENSCGRT00001006656.1"; nearest_ref "ENSCGRT00001006656.1"; class_code "="; tss_id "TSS2008"; p_id "P1429";
LT883664v1	Cufflinks	exon	61006064	61006199	.	-	.	gene_id "XLOC_001460"; transcript_id "TCONS_00002785"; exon_number "3"; gene_name "ENSCGRG00001005643.1"; oId "ENSCGRT00001006656.1"; nearest_ref "ENSCGRT00001006656.1"; class_code "="; tss_id "TSS2008"; p_id "P1429";
LT883664v1	Cufflinks	exon	61025027	61025133	.	-	.	gene_id "XLOC_001460"; transcript_id "TCONS_00002785"; exon_number "4"; gene_name "ENSCGRG00001005643.1"; oId "ENSCGRT00001006656.1"; nearest_ref "ENSCGRT00001006656.1"; class_code "="; tss_id "TSS2008"; p_id "P1429";
LT883664v1	Cufflinks	exon	61035431	61035560	.	-	.	gene_id "XLOC_001460"; transcript_id "TCONS_00002785"; exon_number "5"; gene_name "ENSCGRG00001005643.1"; oId "ENSCGRT00001006656.1"; nearest_ref "ENSCGRT00001006656.1"; class_code "="; tss_id "TSS2008"; p_id "P1429";
LT883664v1	Cufflinks	exon	61044115	61044233	.	-	.	gene_id "XLOC_001460"; transcript_id "TCONS_00002785"; exon_number "6"; gene_name "ENSCGRG00001005643.1"; oId "ENSCGRT00001006656.1"; nearest_ref "ENSCGRT00001006656.1"; class_code "="; tss_id "TSS2008"; p_id "P1429";
LT883664v1	Cufflinks	exon	61058990	61059233	.	-	.	gene_id "XLOC_001460"; transcript_id "TCONS_00002785"; exon_number "7"; gene_name "ENSCGRG00001005643.1"; oId "ENSCGRT00001006656.1"; nearest_ref "ENSCGRT00001006656.1"; class_code "="; tss_id "TSS2008"; p_id "P1429";
LT883664v1	Cufflinks	exon	61074979	61075043	.	-	.	gene_id "XLOC_001460"; transcript_id "TCONS_00002785"; exon_number "8"; gene_name "ENSCGRG00001005643.1"; oId "ENSCGRT00001006656.1"; nearest_ref "ENSCGRT00001006656.1"; class_code "="; tss_id "TSS2008"; p_id "P1429";
LT883664v1	Cufflinks	exon	61077902	61077996	.	-	.	gene_id "XLOC_001460"; transcript_id "TCONS_00002785"; exon_number "9"; gene_name "ENSCGRG00001005643.1"; oId "ENSCGRT00001006656.1"; nearest_ref "ENSCGRT00001006656.1"; class_code "="; tss_id "TSS2008"; p_id "P1429";
LT883664v1	Cufflinks	exon	61097210	61097270	.	-	.	gene_id "XLOC_001460"; transcript_id "TCONS_00002785"; exon_number "10"; gene_name "ENSCGRG00001005643.1"; oId "ENSCGRT00001006656.1"; nearest_ref "ENSCGRT00001006656.1"; class_code "="; tss_id "TSS2008"; p_id "P1429";
LT883664v1	Cufflinks	exon	61112081	61112242	.	-	.	gene_id "XLOC_001461"; transcript_id "TCONS_00002786"; exon_number "1"; gene_name "ENSCGRG00001007825.1"; oId "ENSCGRT00001009138.1"; nearest_ref "ENSCGRT00001009138.1"; class_code "="; tss_id "TSS2009"; p_id "P1430";
LT883664v1	Cufflinks	exon	61112320	61112748	.	-	.	gene_id "XLOC_001461"; transcript_id "TCONS_00002786"; exon_number "2"; gene_name "ENSCGRG00001007825.1"; oId "ENSCGRT00001009138.1"; nearest_ref "ENSCGRT00001009138.1"; class_code "="; tss_id "TSS2009"; p_id "P1430";
LT883664v1	Cufflinks	exon	61116215	61116321	.	+	.	gene_id "XLOC_000270"; transcript_id "TCONS_00000504"; exon_number "2"; gene_name "ENSCGRG00001016182.1"; oId "CUFF.486.1"; nearest_ref "ENSCGRT00001019875.1"; class_code "o"; tss_id "TSS370";
LT883664v1	Cufflinks	exon	61204588	61205301	.	+	.	gene_id "XLOC_000271"; transcript_id "TCONS_00000505"; exon_number "1"; gene_name "ENSCGRG00001011214.1"; oId "ENSCGRT00001013231.1"; nearest_ref "ENSCGRT00001013231.1"; class_code "="; tss_id "TSS371"; p_id "P260";
LT883664v1	Cufflinks	exon	61204588	61205301	.	+	.	gene_id "XLOC_000271"; transcript_id "TCONS_00000506"; exon_number "1"; gene_name "ENSCGRG00001011214.1"; oId "CUFF.534.2"; nearest_ref "ENSCGRT00001013231.1"; class_code "="; tss_id "TSS371"; p_id "P260";
LT883664v1	Cufflinks	exon	61304377	61304829	.	-	.	gene_id "XLOC_001462"; transcript_id "TCONS_00002787"; exon_number "1"; gene_name "ENSCGRG00001007815.1"; oId "ENSCGRT00001009126.1"; nearest_ref "ENSCGRT00001009126.1"; class_code "="; tss_id "TSS2010";
LT883664v1	Cufflinks	exon	61365674	61365749	.	+	.	gene_id "XLOC_000272"; transcript_id "TCONS_00000507"; exon_number "1"; gene_name "ENSCGRG00001005032.1"; oId "ENSCGRT00001005951.1"; nearest_ref "ENSCGRT00001005951.1"; class_code "="; tss_id "TSS374";
LT883664v1	Cufflinks	exon	61409199	61409400	.	+	.	gene_id "XLOC_000271"; transcript_id "TCONS_00000509"; exon_number "1"; gene_name "ENSCGRG00001011214.1"; oId "ENSCGRT00001013236.1"; nearest_ref "ENSCGRT00001013236.1"; class_code "="; tss_id "TSS372"; p_id "P258";
LT883664v1	Cufflinks	exon	61409199	61409400	.	+	.	gene_id "XLOC_000271"; transcript_id "TCONS_00000508"; exon_number "1"; gene_name "ENSCGRG00001011214.1"; oId "CUFF.534.4"; nearest_ref "ENSCGRT00001013236.1"; class_code "j"; tss_id "TSS372";
LT883664v1	Cufflinks	exon	61409344	61409400	.	+	.	gene_id "XLOC_000271"; transcript_id "TCONS_00000510"; exon_number "1"; gene_name "ENSCGRG00001011214.1"; oId "ENSCGRT00001013251.1"; contained_in "TCONS_00000508"; nearest_ref "ENSCGRT00001013251.1"; class_code "="; tss_id "TSS373"; p_id "P259";
LT883664v1	Cufflinks	exon	61460316	61460430	.	+	.	gene_id "XLOC_000271"; transcript_id "TCONS_00000505"; exon_number "2"; gene_name "ENSCGRG00001011214.1"; oId "ENSCGRT00001013231.1"; nearest_ref "ENSCGRT00001013231.1"; class_code "="; tss_id "TSS371"; p_id "P260";
LT883664v1	Cufflinks	exon	61460316	61460430	.	+	.	gene_id "XLOC_000271"; transcript_id "TCONS_00000506"; exon_number "2"; gene_name "ENSCGRG00001011214.1"; oId "CUFF.534.2"; nearest_ref "ENSCGRT00001013231.1"; class_code "="; tss_id "TSS371"; p_id "P260";
LT883664v1	Cufflinks	exon	61460316	61460430	.	+	.	gene_id "XLOC_000271"; transcript_id "TCONS_00000509"; exon_number "2"; gene_name "ENSCGRG00001011214.1"; oId "ENSCGRT00001013236.1"; nearest_ref "ENSCGRT00001013236.1"; class_code "="; tss_id "TSS372"; p_id "P258";
LT883664v1	Cufflinks	exon	61460316	61460430	.	+	.	gene_id "XLOC_000271"; transcript_id "TCONS_00000508"; exon_number "2"; gene_name "ENSCGRG00001011214.1"; oId "CUFF.534.4"; nearest_ref "ENSCGRT00001013236.1"; class_code "j"; tss_id "TSS372";
LT883664v1	Cufflinks	exon	61460316	61460430	.	+	.	gene_id "XLOC_000271"; transcript_id "TCONS_00000510"; exon_number "2"; gene_name "ENSCGRG00001011214.1"; oId "ENSCGRT00001013251.1"; contained_in "TCONS_00000508"; nearest_ref "ENSCGRT00001013251.1"; class_code "="; tss_id "TSS373"; p_id "P259";
LT883664v1	Cufflinks	exon	61512280	61512422	.	+	.	gene_id "XLOC_000271"; transcript_id "TCONS_00000505"; exon_number "3"; gene_name "ENSCGRG00001011214.1"; oId "ENSCGRT00001013231.1"; nearest_ref "ENSCGRT00001013231.1"; class_code "="; tss_id "TSS371"; p_id "P260";
LT883664v1	Cufflinks	exon	61512280	61512422	.	+	.	gene_id "XLOC_000271"; transcript_id "TCONS_00000506"; exon_number "3"; gene_name "ENSCGRG00001011214.1"; oId "CUFF.534.2"; nearest_ref "ENSCGRT00001013231.1"; class_code "="; tss_id "TSS371"; p_id "P260";
LT883664v1	Cufflinks	exon	61512280	61512422	.	+	.	gene_id "XLOC_000271"; transcript_id "TCONS_00000509"; exon_number "3"; gene_name "ENSCGRG00001011214.1"; oId "ENSCGRT00001013236.1"; nearest_ref "ENSCGRT00001013236.1"; class_code "="; tss_id "TSS372"; p_id "P258";
LT883664v1	Cufflinks	exon	61512280	61512422	.	+	.	gene_id "XLOC_000271"; transcript_id "TCONS_00000508"; exon_number "3"; gene_name "ENSCGRG00001011214.1"; oId "CUFF.534.4"; nearest_ref "ENSCGRT00001013236.1"; class_code "j"; tss_id "TSS372";
LT883664v1	Cufflinks	exon	61512280	61512422	.	+	.	gene_id "XLOC_000271"; transcript_id "TCONS_00000510"; exon_number "3"; gene_name "ENSCGRG00001011214.1"; oId "ENSCGRT00001013251.1"; contained_in "TCONS_00000508"; nearest_ref "ENSCGRT00001013251.1"; class_code "="; tss_id "TSS373"; p_id "P259";
LT883664v1	Cufflinks	exon	61520929	61521008	.	+	.	gene_id "XLOC_000271"; transcript_id "TCONS_00000505"; exon_number "4"; gene_name "ENSCGRG00001011214.1"; oId "ENSCGRT00001013231.1"; nearest_ref "ENSCGRT00001013231.1"; class_code "="; tss_id "TSS371"; p_id "P260";
LT883664v1	Cufflinks	exon	61520929	61521008	.	+	.	gene_id "XLOC_000271"; transcript_id "TCONS_00000506"; exon_number "4"; gene_name "ENSCGRG00001011214.1"; oId "CUFF.534.2"; nearest_ref "ENSCGRT00001013231.1"; class_code "="; tss_id "TSS371"; p_id "P260";
LT883664v1	Cufflinks	exon	61520929	61521008	.	+	.	gene_id "XLOC_000271"; transcript_id "TCONS_00000509"; exon_number "4"; gene_name "ENSCGRG00001011214.1"; oId "ENSCGRT00001013236.1"; nearest_ref "ENSCGRT00001013236.1"; class_code "="; tss_id "TSS372"; p_id "P258";
LT883664v1	Cufflinks	exon	61520929	61521008	.	+	.	gene_id "XLOC_000271"; transcript_id "TCONS_00000508"; exon_number "4"; gene_name "ENSCGRG00001011214.1"; oId "CUFF.534.4"; nearest_ref "ENSCGRT00001013236.1"; class_code "j"; tss_id "TSS372";
LT883664v1	Cufflinks	exon	61520929	61521008	.	+	.	gene_id "XLOC_000271"; transcript_id "TCONS_00000510"; exon_number "4"; gene_name "ENSCGRG00001011214.1"; oId "ENSCGRT00001013251.1"; contained_in "TCONS_00000508"; nearest_ref "ENSCGRT00001013251.1"; class_code "="; tss_id "TSS373"; p_id "P259";
LT883664v1	Cufflinks	exon	61529055	61529166	.	+	.	gene_id "XLOC_000271"; transcript_id "TCONS_00000505"; exon_number "5"; gene_name "ENSCGRG00001011214.1"; oId "ENSCGRT00001013231.1"; nearest_ref "ENSCGRT00001013231.1"; class_code "="; tss_id "TSS371"; p_id "P260";
LT883664v1	Cufflinks	exon	61529055	61529166	.	+	.	gene_id "XLOC_000271"; transcript_id "TCONS_00000506"; exon_number "5"; gene_name "ENSCGRG00001011214.1"; oId "CUFF.534.2"; nearest_ref "ENSCGRT00001013231.1"; class_code "="; tss_id "TSS371"; p_id "P260";
LT883664v1	Cufflinks	exon	61529055	61529166	.	+	.	gene_id "XLOC_000271"; transcript_id "TCONS_00000509"; exon_number "5"; gene_name "ENSCGRG00001011214.1"; oId "ENSCGRT00001013236.1"; nearest_ref "ENSCGRT00001013236.1"; class_code "="; tss_id "TSS372"; p_id "P258";
LT883664v1	Cufflinks	exon	61529055	61529166	.	+	.	gene_id "XLOC_000271"; transcript_id "TCONS_00000508"; exon_number "5"; gene_name "ENSCGRG00001011214.1"; oId "CUFF.534.4"; nearest_ref "ENSCGRT00001013236.1"; class_code "j"; tss_id "TSS372";
LT883664v1	Cufflinks	exon	61529055	61529166	.	+	.	gene_id "XLOC_000271"; transcript_id "TCONS_00000510"; exon_number "5"; gene_name "ENSCGRG00001011214.1"; oId "ENSCGRT00001013251.1"; contained_in "TCONS_00000508"; nearest_ref "ENSCGRT00001013251.1"; class_code "="; tss_id "TSS373"; p_id "P259";
LT883664v1	Cufflinks	exon	61538176	61538214	.	+	.	gene_id "XLOC_000271"; transcript_id "TCONS_00000505"; exon_number "6"; gene_name "ENSCGRG00001011214.1"; oId "ENSCGRT00001013231.1"; nearest_ref "ENSCGRT00001013231.1"; class_code "="; tss_id "TSS371"; p_id "P260";
LT883664v1	Cufflinks	exon	61538176	61538214	.	+	.	gene_id "XLOC_000271"; transcript_id "TCONS_00000506"; exon_number "6"; gene_name "ENSCGRG00001011214.1"; oId "CUFF.534.2"; nearest_ref "ENSCGRT00001013231.1"; class_code "="; tss_id "TSS371"; p_id "P260";
LT883664v1	Cufflinks	exon	61538176	61538214	.	+	.	gene_id "XLOC_000271"; transcript_id "TCONS_00000509"; exon_number "6"; gene_name "ENSCGRG00001011214.1"; oId "ENSCGRT00001013236.1"; nearest_ref "ENSCGRT00001013236.1"; class_code "="; tss_id "TSS372"; p_id "P258";
LT883664v1	Cufflinks	exon	61560272	61560442	.	+	.	gene_id "XLOC_000271"; transcript_id "TCONS_00000505"; exon_number "7"; gene_name "ENSCGRG00001011214.1"; oId "ENSCGRT00001013231.1"; nearest_ref "ENSCGRT00001013231.1"; class_code "="; tss_id "TSS371"; p_id "P260";
LT883664v1	Cufflinks	exon	61560272	61560442	.	+	.	gene_id "XLOC_000271"; transcript_id "TCONS_00000506"; exon_number "7"; gene_name "ENSCGRG00001011214.1"; oId "CUFF.534.2"; nearest_ref "ENSCGRT00001013231.1"; class_code "="; tss_id "TSS371"; p_id "P260";
LT883664v1	Cufflinks	exon	61560272	61560442	.	+	.	gene_id "XLOC_000271"; transcript_id "TCONS_00000509"; exon_number "7"; gene_name "ENSCGRG00001011214.1"; oId "ENSCGRT00001013236.1"; nearest_ref "ENSCGRT00001013236.1"; class_code "="; tss_id "TSS372"; p_id "P258";
LT883664v1	Cufflinks	exon	61560272	61560442	.	+	.	gene_id "XLOC_000271"; transcript_id "TCONS_00000508"; exon_number "6"; gene_name "ENSCGRG00001011214.1"; oId "CUFF.534.4"; nearest_ref "ENSCGRT00001013236.1"; class_code "j"; tss_id "TSS372";
LT883664v1	Cufflinks	exon	61560272	61560442	.	+	.	gene_id "XLOC_000271"; transcript_id "TCONS_00000510"; exon_number "6"; gene_name "ENSCGRG00001011214.1"; oId "ENSCGRT00001013251.1"; contained_in "TCONS_00000508"; nearest_ref "ENSCGRT00001013251.1"; class_code "="; tss_id "TSS373"; p_id "P259";
LT883664v1	Cufflinks	exon	61563558	61563688	.	+	.	gene_id "XLOC_000271"; transcript_id "TCONS_00000505"; exon_number "8"; gene_name "ENSCGRG00001011214.1"; oId "ENSCGRT00001013231.1"; nearest_ref "ENSCGRT00001013231.1"; class_code "="; tss_id "TSS371"; p_id "P260";
LT883664v1	Cufflinks	exon	61563558	61563688	.	+	.	gene_id "XLOC_000271"; transcript_id "TCONS_00000506"; exon_number "8"; gene_name "ENSCGRG00001011214.1"; oId "CUFF.534.2"; nearest_ref "ENSCGRT00001013231.1"; class_code "="; tss_id "TSS371"; p_id "P260";
LT883664v1	Cufflinks	exon	61563558	61563688	.	+	.	gene_id "XLOC_000271"; transcript_id "TCONS_00000509"; exon_number "8"; gene_name "ENSCGRG00001011214.1"; oId "ENSCGRT00001013236.1"; nearest_ref "ENSCGRT00001013236.1"; class_code "="; tss_id "TSS372"; p_id "P258";
LT883664v1	Cufflinks	exon	61563558	61563688	.	+	.	gene_id "XLOC_000271"; transcript_id "TCONS_00000508"; exon_number "7"; gene_name "ENSCGRG00001011214.1"; oId "CUFF.534.4"; nearest_ref "ENSCGRT00001013236.1"; class_code "j"; tss_id "TSS372";
LT883664v1	Cufflinks	exon	61563558	61563686	.	+	.	gene_id "XLOC_000271"; transcript_id "TCONS_00000510"; exon_number "7"; gene_name "ENSCGRG00001011214.1"; oId "ENSCGRT00001013251.1"; contained_in "TCONS_00000508"; nearest_ref "ENSCGRT00001013251.1"; class_code "="; tss_id "TSS373"; p_id "P259";
LT883664v1	Cufflinks	exon	61577547	61577733	.	+	.	gene_id "XLOC_000271"; transcript_id "TCONS_00000505"; exon_number "9"; gene_name "ENSCGRG00001011214.1"; oId "ENSCGRT00001013231.1"; nearest_ref "ENSCGRT00001013231.1"; class_code "="; tss_id "TSS371"; p_id "P260";
LT883664v1	Cufflinks	exon	61577547	61577733	.	+	.	gene_id "XLOC_000271"; transcript_id "TCONS_00000506"; exon_number "9"; gene_name "ENSCGRG00001011214.1"; oId "CUFF.534.2"; nearest_ref "ENSCGRT00001013231.1"; class_code "="; tss_id "TSS371"; p_id "P260";
LT883664v1	Cufflinks	exon	61577547	61577733	.	+	.	gene_id "XLOC_000271"; transcript_id "TCONS_00000509"; exon_number "9"; gene_name "ENSCGRG00001011214.1"; oId "ENSCGRT00001013236.1"; nearest_ref "ENSCGRT00001013236.1"; class_code "="; tss_id "TSS372"; p_id "P258";
LT883664v1	Cufflinks	exon	61577547	61577733	.	+	.	gene_id "XLOC_000271"; transcript_id "TCONS_00000508"; exon_number "8"; gene_name "ENSCGRG00001011214.1"; oId "CUFF.534.4"; nearest_ref "ENSCGRT00001013236.1"; class_code "j"; tss_id "TSS372";
LT883664v1	Cufflinks	exon	61582272	61582365	.	+	.	gene_id "XLOC_000271"; transcript_id "TCONS_00000505"; exon_number "10"; gene_name "ENSCGRG00001011214.1"; oId "ENSCGRT00001013231.1"; nearest_ref "ENSCGRT00001013231.1"; class_code "="; tss_id "TSS371"; p_id "P260";
LT883664v1	Cufflinks	exon	61582272	61582365	.	+	.	gene_id "XLOC_000271"; transcript_id "TCONS_00000506"; exon_number "10"; gene_name "ENSCGRG00001011214.1"; oId "CUFF.534.2"; nearest_ref "ENSCGRT00001013231.1"; class_code "="; tss_id "TSS371"; p_id "P260";
LT883664v1	Cufflinks	exon	61582272	61582365	.	+	.	gene_id "XLOC_000271"; transcript_id "TCONS_00000509"; exon_number "10"; gene_name "ENSCGRG00001011214.1"; oId "ENSCGRT00001013236.1"; nearest_ref "ENSCGRT00001013236.1"; class_code "="; tss_id "TSS372"; p_id "P258";
LT883664v1	Cufflinks	exon	61582272	61582365	.	+	.	gene_id "XLOC_000271"; transcript_id "TCONS_00000508"; exon_number "9"; gene_name "ENSCGRG00001011214.1"; oId "CUFF.534.4"; nearest_ref "ENSCGRT00001013236.1"; class_code "j"; tss_id "TSS372";
LT883664v1	Cufflinks	exon	61598611	61598713	.	+	.	gene_id "XLOC_000271"; transcript_id "TCONS_00000505"; exon_number "11"; gene_name "ENSCGRG00001011214.1"; oId "ENSCGRT00001013231.1"; nearest_ref "ENSCGRT00001013231.1"; class_code "="; tss_id "TSS371"; p_id "P260";
LT883664v1	Cufflinks	exon	61598611	61598713	.	+	.	gene_id "XLOC_000271"; transcript_id "TCONS_00000506"; exon_number "11"; gene_name "ENSCGRG00001011214.1"; oId "CUFF.534.2"; nearest_ref "ENSCGRT00001013231.1"; class_code "="; tss_id "TSS371"; p_id "P260";
LT883664v1	Cufflinks	exon	61598611	61598713	.	+	.	gene_id "XLOC_000271"; transcript_id "TCONS_00000509"; exon_number "11"; gene_name "ENSCGRG00001011214.1"; oId "ENSCGRT00001013236.1"; nearest_ref "ENSCGRT00001013236.1"; class_code "="; tss_id "TSS372"; p_id "P258";
LT883664v1	Cufflinks	exon	61598611	61598713	.	+	.	gene_id "XLOC_000271"; transcript_id "TCONS_00000508"; exon_number "10"; gene_name "ENSCGRG00001011214.1"; oId "CUFF.534.4"; nearest_ref "ENSCGRT00001013236.1"; class_code "j"; tss_id "TSS372";
LT883664v1	Cufflinks	exon	61600440	61600542	.	+	.	gene_id "XLOC_000271"; transcript_id "TCONS_00000505"; exon_number "12"; gene_name "ENSCGRG00001011214.1"; oId "ENSCGRT00001013231.1"; nearest_ref "ENSCGRT00001013231.1"; class_code "="; tss_id "TSS371"; p_id "P260";
LT883664v1	Cufflinks	exon	61600440	61600542	.	+	.	gene_id "XLOC_000271"; transcript_id "TCONS_00000506"; exon_number "12"; gene_name "ENSCGRG00001011214.1"; oId "CUFF.534.2"; nearest_ref "ENSCGRT00001013231.1"; class_code "="; tss_id "TSS371"; p_id "P260";
LT883664v1	Cufflinks	exon	61600440	61600542	.	+	.	gene_id "XLOC_000271"; transcript_id "TCONS_00000509"; exon_number "12"; gene_name "ENSCGRG00001011214.1"; oId "ENSCGRT00001013236.1"; nearest_ref "ENSCGRT00001013236.1"; class_code "="; tss_id "TSS372"; p_id "P258";
LT883664v1	Cufflinks	exon	61600440	61600542	.	+	.	gene_id "XLOC_000271"; transcript_id "TCONS_00000508"; exon_number "11"; gene_name "ENSCGRG00001011214.1"; oId "CUFF.534.4"; nearest_ref "ENSCGRT00001013236.1"; class_code "j"; tss_id "TSS372";
LT883664v1	Cufflinks	exon	61600876	61600977	.	+	.	gene_id "XLOC_000271"; transcript_id "TCONS_00000505"; exon_number "13"; gene_name "ENSCGRG00001011214.1"; oId "ENSCGRT00001013231.1"; nearest_ref "ENSCGRT00001013231.1"; class_code "="; tss_id "TSS371"; p_id "P260";
LT883664v1	Cufflinks	exon	61600876	61600977	.	+	.	gene_id "XLOC_000271"; transcript_id "TCONS_00000506"; exon_number "13"; gene_name "ENSCGRG00001011214.1"; oId "CUFF.534.2"; nearest_ref "ENSCGRT00001013231.1"; class_code "="; tss_id "TSS371"; p_id "P260";
LT883664v1	Cufflinks	exon	61600876	61600977	.	+	.	gene_id "XLOC_000271"; transcript_id "TCONS_00000509"; exon_number "13"; gene_name "ENSCGRG00001011214.1"; oId "ENSCGRT00001013236.1"; nearest_ref "ENSCGRT00001013236.1"; class_code "="; tss_id "TSS372"; p_id "P258";
LT883664v1	Cufflinks	exon	61600876	61600977	.	+	.	gene_id "XLOC_000271"; transcript_id "TCONS_00000508"; exon_number "12"; gene_name "ENSCGRG00001011214.1"; oId "CUFF.534.4"; nearest_ref "ENSCGRT00001013236.1"; class_code "j"; tss_id "TSS372";
LT883664v1	Cufflinks	exon	61601361	61601435	.	+	.	gene_id "XLOC_000271"; transcript_id "TCONS_00000505"; exon_number "14"; gene_name "ENSCGRG00001011214.1"; oId "ENSCGRT00001013231.1"; nearest_ref "ENSCGRT00001013231.1"; class_code "="; tss_id "TSS371"; p_id "P260";
LT883664v1	Cufflinks	exon	61601361	61601435	.	+	.	gene_id "XLOC_000271"; transcript_id "TCONS_00000506"; exon_number "14"; gene_name "ENSCGRG00001011214.1"; oId "CUFF.534.2"; nearest_ref "ENSCGRT00001013231.1"; class_code "="; tss_id "TSS371"; p_id "P260";
LT883664v1	Cufflinks	exon	61601361	61601435	.	+	.	gene_id "XLOC_000271"; transcript_id "TCONS_00000509"; exon_number "14"; gene_name "ENSCGRG00001011214.1"; oId "ENSCGRT00001013236.1"; nearest_ref "ENSCGRT00001013236.1"; class_code "="; tss_id "TSS372"; p_id "P258";
LT883664v1	Cufflinks	exon	61601361	61601435	.	+	.	gene_id "XLOC_000271"; transcript_id "TCONS_00000508"; exon_number "13"; gene_name "ENSCGRG00001011214.1"; oId "CUFF.534.4"; nearest_ref "ENSCGRT00001013236.1"; class_code "j"; tss_id "TSS372";
LT883664v1	Cufflinks	exon	61603331	61603450	.	+	.	gene_id "XLOC_000271"; transcript_id "TCONS_00000505"; exon_number "15"; gene_name "ENSCGRG00001011214.1"; oId "ENSCGRT00001013231.1"; nearest_ref "ENSCGRT00001013231.1"; class_code "="; tss_id "TSS371"; p_id "P260";
LT883664v1	Cufflinks	exon	61603331	61603450	.	+	.	gene_id "XLOC_000271"; transcript_id "TCONS_00000506"; exon_number "15"; gene_name "ENSCGRG00001011214.1"; oId "CUFF.534.2"; nearest_ref "ENSCGRT00001013231.1"; class_code "="; tss_id "TSS371"; p_id "P260";
LT883664v1	Cufflinks	exon	61603331	61603450	.	+	.	gene_id "XLOC_000271"; transcript_id "TCONS_00000509"; exon_number "15"; gene_name "ENSCGRG00001011214.1"; oId "ENSCGRT00001013236.1"; nearest_ref "ENSCGRT00001013236.1"; class_code "="; tss_id "TSS372"; p_id "P258";
LT883664v1	Cufflinks	exon	61603331	61603450	.	+	.	gene_id "XLOC_000271"; transcript_id "TCONS_00000508"; exon_number "14"; gene_name "ENSCGRG00001011214.1"; oId "CUFF.534.4"; nearest_ref "ENSCGRT00001013236.1"; class_code "j"; tss_id "TSS372";
LT883664v1	Cufflinks	exon	61665237	61665356	.	+	.	gene_id "XLOC_000271"; transcript_id "TCONS_00000505"; exon_number "16"; gene_name "ENSCGRG00001011214.1"; oId "ENSCGRT00001013231.1"; nearest_ref "ENSCGRT00001013231.1"; class_code "="; tss_id "TSS371"; p_id "P260";
LT883664v1	Cufflinks	exon	61665237	61665356	.	+	.	gene_id "XLOC_000271"; transcript_id "TCONS_00000506"; exon_number "16"; gene_name "ENSCGRG00001011214.1"; oId "CUFF.534.2"; nearest_ref "ENSCGRT00001013231.1"; class_code "="; tss_id "TSS371"; p_id "P260";
LT883664v1	Cufflinks	exon	61665237	61665356	.	+	.	gene_id "XLOC_000271"; transcript_id "TCONS_00000509"; exon_number "16"; gene_name "ENSCGRG00001011214.1"; oId "ENSCGRT00001013236.1"; nearest_ref "ENSCGRT00001013236.1"; class_code "="; tss_id "TSS372"; p_id "P258";
LT883664v1	Cufflinks	exon	61665237	61665356	.	+	.	gene_id "XLOC_000271"; transcript_id "TCONS_00000508"; exon_number "15"; gene_name "ENSCGRG00001011214.1"; oId "CUFF.534.4"; nearest_ref "ENSCGRT00001013236.1"; class_code "j"; tss_id "TSS372";
LT883664v1	Cufflinks	exon	61688753	61688806	.	+	.	gene_id "XLOC_000271"; transcript_id "TCONS_00000505"; exon_number "17"; gene_name "ENSCGRG00001011214.1"; oId "ENSCGRT00001013231.1"; nearest_ref "ENSCGRT00001013231.1"; class_code "="; tss_id "TSS371"; p_id "P260";
LT883664v1	Cufflinks	exon	61688753	61688806	.	+	.	gene_id "XLOC_000271"; transcript_id "TCONS_00000506"; exon_number "17"; gene_name "ENSCGRG00001011214.1"; oId "CUFF.534.2"; nearest_ref "ENSCGRT00001013231.1"; class_code "="; tss_id "TSS371"; p_id "P260";
LT883664v1	Cufflinks	exon	61688753	61688806	.	+	.	gene_id "XLOC_000271"; transcript_id "TCONS_00000509"; exon_number "17"; gene_name "ENSCGRG00001011214.1"; oId "ENSCGRT00001013236.1"; nearest_ref "ENSCGRT00001013236.1"; class_code "="; tss_id "TSS372"; p_id "P258";
LT883664v1	Cufflinks	exon	61688753	61688806	.	+	.	gene_id "XLOC_000271"; transcript_id "TCONS_00000508"; exon_number "16"; gene_name "ENSCGRG00001011214.1"; oId "CUFF.534.4"; nearest_ref "ENSCGRT00001013236.1"; class_code "j"; tss_id "TSS372";
LT883664v1	Cufflinks	exon	61747303	61747412	.	+	.	gene_id "XLOC_000271"; transcript_id "TCONS_00000505"; exon_number "18"; gene_name "ENSCGRG00001011214.1"; oId "ENSCGRT00001013231.1"; nearest_ref "ENSCGRT00001013231.1"; class_code "="; tss_id "TSS371"; p_id "P260";
LT883664v1	Cufflinks	exon	61747303	61747412	.	+	.	gene_id "XLOC_000271"; transcript_id "TCONS_00000506"; exon_number "18"; gene_name "ENSCGRG00001011214.1"; oId "CUFF.534.2"; nearest_ref "ENSCGRT00001013231.1"; class_code "="; tss_id "TSS371"; p_id "P260";
LT883664v1	Cufflinks	exon	61747303	61747412	.	+	.	gene_id "XLOC_000271"; transcript_id "TCONS_00000509"; exon_number "18"; gene_name "ENSCGRG00001011214.1"; oId "ENSCGRT00001013236.1"; nearest_ref "ENSCGRT00001013236.1"; class_code "="; tss_id "TSS372"; p_id "P258";
LT883664v1	Cufflinks	exon	61747303	61747412	.	+	.	gene_id "XLOC_000271"; transcript_id "TCONS_00000508"; exon_number "17"; gene_name "ENSCGRG00001011214.1"; oId "CUFF.534.4"; nearest_ref "ENSCGRT00001013236.1"; class_code "j"; tss_id "TSS372";
LT883664v1	Cufflinks	exon	61750355	61750464	.	+	.	gene_id "XLOC_000271"; transcript_id "TCONS_00000505"; exon_number "19"; gene_name "ENSCGRG00001011214.1"; oId "ENSCGRT00001013231.1"; nearest_ref "ENSCGRT00001013231.1"; class_code "="; tss_id "TSS371"; p_id "P260";
LT883664v1	Cufflinks	exon	61750355	61750464	.	+	.	gene_id "XLOC_000271"; transcript_id "TCONS_00000506"; exon_number "19"; gene_name "ENSCGRG00001011214.1"; oId "CUFF.534.2"; nearest_ref "ENSCGRT00001013231.1"; class_code "="; tss_id "TSS371"; p_id "P260";
LT883664v1	Cufflinks	exon	61750355	61750464	.	+	.	gene_id "XLOC_000271"; transcript_id "TCONS_00000509"; exon_number "19"; gene_name "ENSCGRG00001011214.1"; oId "ENSCGRT00001013236.1"; nearest_ref "ENSCGRT00001013236.1"; class_code "="; tss_id "TSS372"; p_id "P258";
LT883664v1	Cufflinks	exon	61750355	61750464	.	+	.	gene_id "XLOC_000271"; transcript_id "TCONS_00000508"; exon_number "18"; gene_name "ENSCGRG00001011214.1"; oId "CUFF.534.4"; nearest_ref "ENSCGRT00001013236.1"; class_code "j"; tss_id "TSS372";
LT883664v1	Cufflinks	exon	61752844	61752941	.	+	.	gene_id "XLOC_000271"; transcript_id "TCONS_00000505"; exon_number "20"; gene_name "ENSCGRG00001011214.1"; oId "ENSCGRT00001013231.1"; nearest_ref "ENSCGRT00001013231.1"; class_code "="; tss_id "TSS371"; p_id "P260";
LT883664v1	Cufflinks	exon	61752844	61752941	.	+	.	gene_id "XLOC_000271"; transcript_id "TCONS_00000506"; exon_number "20"; gene_name "ENSCGRG00001011214.1"; oId "CUFF.534.2"; nearest_ref "ENSCGRT00001013231.1"; class_code "="; tss_id "TSS371"; p_id "P260";
LT883664v1	Cufflinks	exon	61752844	61752941	.	+	.	gene_id "XLOC_000271"; transcript_id "TCONS_00000509"; exon_number "20"; gene_name "ENSCGRG00001011214.1"; oId "ENSCGRT00001013236.1"; nearest_ref "ENSCGRT00001013236.1"; class_code "="; tss_id "TSS372"; p_id "P258";
LT883664v1	Cufflinks	exon	61752844	61752941	.	+	.	gene_id "XLOC_000271"; transcript_id "TCONS_00000508"; exon_number "19"; gene_name "ENSCGRG00001011214.1"; oId "CUFF.534.4"; nearest_ref "ENSCGRT00001013236.1"; class_code "j"; tss_id "TSS372";
LT883664v1	Cufflinks	exon	61753863	61753934	.	+	.	gene_id "XLOC_000271"; transcript_id "TCONS_00000505"; exon_number "21"; gene_name "ENSCGRG00001011214.1"; oId "ENSCGRT00001013231.1"; nearest_ref "ENSCGRT00001013231.1"; class_code "="; tss_id "TSS371"; p_id "P260";
LT883664v1	Cufflinks	exon	61753863	61756094	.	+	.	gene_id "XLOC_000271"; transcript_id "TCONS_00000506"; exon_number "21"; gene_name "ENSCGRG00001011214.1"; oId "CUFF.534.2"; nearest_ref "ENSCGRT00001013231.1"; class_code "="; tss_id "TSS371"; p_id "P260";
LT883664v1	Cufflinks	exon	61753863	61756094	.	+	.	gene_id "XLOC_000271"; transcript_id "TCONS_00000509"; exon_number "21"; gene_name "ENSCGRG00001011214.1"; oId "ENSCGRT00001013236.1"; nearest_ref "ENSCGRT00001013236.1"; class_code "="; tss_id "TSS372"; p_id "P258";
LT883664v1	Cufflinks	exon	61753863	61756094	.	+	.	gene_id "XLOC_000271"; transcript_id "TCONS_00000508"; exon_number "20"; gene_name "ENSCGRG00001011214.1"; oId "CUFF.534.4"; nearest_ref "ENSCGRT00001013236.1"; class_code "j"; tss_id "TSS372";
LT883664v1	Cufflinks	exon	61765801	61766802	.	-	.	gene_id "XLOC_001463"; transcript_id "TCONS_00002788"; exon_number "1"; gene_name "ENSCGRG00001007173.1"; oId "CUFF.456.2"; nearest_ref "ENSCGRT00001008399.1"; class_code "j"; tss_id "TSS2011";
LT883664v1	Cufflinks	exon	61765801	61766802	.	-	.	gene_id "XLOC_001463"; transcript_id "TCONS_00002789"; exon_number "1"; gene_name "ENSCGRG00001007173.1"; oId "CUFF.456.1"; nearest_ref "ENSCGRT00001008399.1"; class_code "j"; tss_id "TSS2012";
LT883664v1	Cufflinks	exon	61765856	61766802	.	-	.	gene_id "XLOC_001463"; transcript_id "TCONS_00002790"; exon_number "1"; gene_name "ENSCGRG00001007173.1"; oId "ENSCGRT00001008399.1"; nearest_ref "ENSCGRT00001008399.1"; class_code "="; tss_id "TSS2012"; p_id "P1431";
LT883664v1	Cufflinks	exon	61769202	61769384	.	-	.	gene_id "XLOC_001463"; transcript_id "TCONS_00002788"; exon_number "2"; gene_name "ENSCGRG00001007173.1"; oId "CUFF.456.2"; nearest_ref "ENSCGRT00001008399.1"; class_code "j"; tss_id "TSS2011";
LT883664v1	Cufflinks	exon	61769202	61769384	.	-	.	gene_id "XLOC_001463"; transcript_id "TCONS_00002789"; exon_number "2"; gene_name "ENSCGRG00001007173.1"; oId "CUFF.456.1"; nearest_ref "ENSCGRT00001008399.1"; class_code "j"; tss_id "TSS2012";
LT883664v1	Cufflinks	exon	61769202	61769384	.	-	.	gene_id "XLOC_001463"; transcript_id "TCONS_00002790"; exon_number "2"; gene_name "ENSCGRG00001007173.1"; oId "ENSCGRT00001008399.1"; nearest_ref "ENSCGRT00001008399.1"; class_code "="; tss_id "TSS2012"; p_id "P1431";
LT883664v1	Cufflinks	exon	61769798	61769890	.	-	.	gene_id "XLOC_001463"; transcript_id "TCONS_00002788"; exon_number "3"; gene_name "ENSCGRG00001007173.1"; oId "CUFF.456.2"; nearest_ref "ENSCGRT00001008399.1"; class_code "j"; tss_id "TSS2011";
LT883664v1	Cufflinks	exon	61769798	61769890	.	-	.	gene_id "XLOC_001463"; transcript_id "TCONS_00002789"; exon_number "3"; gene_name "ENSCGRG00001007173.1"; oId "CUFF.456.1"; nearest_ref "ENSCGRT00001008399.1"; class_code "j"; tss_id "TSS2012";
LT883664v1	Cufflinks	exon	61769798	61769890	.	-	.	gene_id "XLOC_001463"; transcript_id "TCONS_00002790"; exon_number "3"; gene_name "ENSCGRG00001007173.1"; oId "ENSCGRT00001008399.1"; nearest_ref "ENSCGRT00001008399.1"; class_code "="; tss_id "TSS2012"; p_id "P1431";
LT883664v1	Cufflinks	exon	61771705	61771838	.	-	.	gene_id "XLOC_001463"; transcript_id "TCONS_00002788"; exon_number "4"; gene_name "ENSCGRG00001007173.1"; oId "CUFF.456.2"; nearest_ref "ENSCGRT00001008399.1"; class_code "j"; tss_id "TSS2011";
LT883664v1	Cufflinks	exon	61771705	61771838	.	-	.	gene_id "XLOC_001463"; transcript_id "TCONS_00002789"; exon_number "4"; gene_name "ENSCGRG00001007173.1"; oId "CUFF.456.1"; nearest_ref "ENSCGRT00001008399.1"; class_code "j"; tss_id "TSS2012";
LT883664v1	Cufflinks	exon	61771705	61771838	.	-	.	gene_id "XLOC_001463"; transcript_id "TCONS_00002790"; exon_number "4"; gene_name "ENSCGRG00001007173.1"; oId "ENSCGRT00001008399.1"; nearest_ref "ENSCGRT00001008399.1"; class_code "="; tss_id "TSS2012"; p_id "P1431";
LT883664v1	Cufflinks	exon	61772512	61772631	.	-	.	gene_id "XLOC_001463"; transcript_id "TCONS_00002788"; exon_number "5"; gene_name "ENSCGRG00001007173.1"; oId "CUFF.456.2"; nearest_ref "ENSCGRT00001008399.1"; class_code "j"; tss_id "TSS2011";
LT883664v1	Cufflinks	exon	61772512	61772675	.	-	.	gene_id "XLOC_001463"; transcript_id "TCONS_00002789"; exon_number "5"; gene_name "ENSCGRG00001007173.1"; oId "CUFF.456.1"; nearest_ref "ENSCGRT00001008399.1"; class_code "j"; tss_id "TSS2012";
LT883664v1	Cufflinks	exon	61772512	61772675	.	-	.	gene_id "XLOC_001463"; transcript_id "TCONS_00002790"; exon_number "5"; gene_name "ENSCGRG00001007173.1"; oId "ENSCGRT00001008399.1"; nearest_ref "ENSCGRT00001008399.1"; class_code "="; tss_id "TSS2012"; p_id "P1431";
LT883664v1	Cufflinks	exon	61773628	61773773	.	-	.	gene_id "XLOC_001463"; transcript_id "TCONS_00002789"; exon_number "6"; gene_name "ENSCGRG00001007173.1"; oId "CUFF.456.1"; nearest_ref "ENSCGRT00001008399.1"; class_code "j"; tss_id "TSS2012";
LT883664v1	Cufflinks	exon	61773628	61773773	.	-	.	gene_id "XLOC_001463"; transcript_id "TCONS_00002790"; exon_number "6"; gene_name "ENSCGRG00001007173.1"; oId "ENSCGRT00001008399.1"; nearest_ref "ENSCGRT00001008399.1"; class_code "="; tss_id "TSS2012"; p_id "P1431";
LT883664v1	Cufflinks	exon	61781454	61781601	.	-	.	gene_id "XLOC_001463"; transcript_id "TCONS_00002789"; exon_number "7"; gene_name "ENSCGRG00001007173.1"; oId "CUFF.456.1"; nearest_ref "ENSCGRT00001008399.1"; class_code "j"; tss_id "TSS2012";
LT883664v1	Cufflinks	exon	61781454	61781601	.	-	.	gene_id "XLOC_001463"; transcript_id "TCONS_00002790"; exon_number "7"; gene_name "ENSCGRG00001007173.1"; oId "ENSCGRT00001008399.1"; nearest_ref "ENSCGRT00001008399.1"; class_code "="; tss_id "TSS2012"; p_id "P1431";
LT883664v1	Cufflinks	exon	61792989	61793154	.	-	.	gene_id "XLOC_001463"; transcript_id "TCONS_00002789"; exon_number "8"; gene_name "ENSCGRG00001007173.1"; oId "CUFF.456.1"; nearest_ref "ENSCGRT00001008399.1"; class_code "j"; tss_id "TSS2012";
LT883664v1	Cufflinks	exon	61792989	61793154	.	-	.	gene_id "XLOC_001463"; transcript_id "TCONS_00002790"; exon_number "8"; gene_name "ENSCGRG00001007173.1"; oId "ENSCGRT00001008399.1"; nearest_ref "ENSCGRT00001008399.1"; class_code "="; tss_id "TSS2012"; p_id "P1431";
LT883664v1	Cufflinks	exon	61793877	61794005	.	-	.	gene_id "XLOC_001463"; transcript_id "TCONS_00002789"; exon_number "9"; gene_name "ENSCGRG00001007173.1"; oId "CUFF.456.1"; nearest_ref "ENSCGRT00001008399.1"; class_code "j"; tss_id "TSS2012";
LT883664v1	Cufflinks	exon	61793877	61794005	.	-	.	gene_id "XLOC_001463"; transcript_id "TCONS_00002790"; exon_number "9"; gene_name "ENSCGRG00001007173.1"; oId "ENSCGRT00001008399.1"; nearest_ref "ENSCGRT00001008399.1"; class_code "="; tss_id "TSS2012"; p_id "P1431";
LT883664v1	Cufflinks	exon	61796057	61796220	.	-	.	gene_id "XLOC_001463"; transcript_id "TCONS_00002789"; exon_number "10"; gene_name "ENSCGRG00001007173.1"; oId "CUFF.456.1"; nearest_ref "ENSCGRT00001008399.1"; class_code "j"; tss_id "TSS2012";
LT883664v1	Cufflinks	exon	61796057	61796220	.	-	.	gene_id "XLOC_001463"; transcript_id "TCONS_00002790"; exon_number "10"; gene_name "ENSCGRG00001007173.1"; oId "ENSCGRT00001008399.1"; nearest_ref "ENSCGRT00001008399.1"; class_code "="; tss_id "TSS2012"; p_id "P1431";
LT883664v1	Cufflinks	exon	61796922	61797080	.	-	.	gene_id "XLOC_001463"; transcript_id "TCONS_00002789"; exon_number "11"; gene_name "ENSCGRG00001007173.1"; oId "CUFF.456.1"; nearest_ref "ENSCGRT00001008399.1"; class_code "j"; tss_id "TSS2012";
LT883664v1	Cufflinks	exon	61796922	61797080	.	-	.	gene_id "XLOC_001463"; transcript_id "TCONS_00002790"; exon_number "11"; gene_name "ENSCGRG00001007173.1"; oId "ENSCGRT00001008399.1"; nearest_ref "ENSCGRT00001008399.1"; class_code "="; tss_id "TSS2012"; p_id "P1431";
LT883664v1	Cufflinks	exon	61797755	61797808	.	-	.	gene_id "XLOC_001463"; transcript_id "TCONS_00002789"; exon_number "12"; gene_name "ENSCGRG00001007173.1"; oId "CUFF.456.1"; nearest_ref "ENSCGRT00001008399.1"; class_code "j"; tss_id "TSS2012";
LT883664v1	Cufflinks	exon	61797755	61797808	.	-	.	gene_id "XLOC_001463"; transcript_id "TCONS_00002790"; exon_number "12"; gene_name "ENSCGRG00001007173.1"; oId "ENSCGRT00001008399.1"; nearest_ref "ENSCGRT00001008399.1"; class_code "="; tss_id "TSS2012"; p_id "P1431";
LT883664v1	Cufflinks	exon	61798664	61798795	.	-	.	gene_id "XLOC_001463"; transcript_id "TCONS_00002789"; exon_number "13"; gene_name "ENSCGRG00001007173.1"; oId "CUFF.456.1"; nearest_ref "ENSCGRT00001008399.1"; class_code "j"; tss_id "TSS2012";
LT883664v1	Cufflinks	exon	61798664	61798795	.	-	.	gene_id "XLOC_001463"; transcript_id "TCONS_00002790"; exon_number "13"; gene_name "ENSCGRG00001007173.1"; oId "ENSCGRT00001008399.1"; nearest_ref "ENSCGRT00001008399.1"; class_code "="; tss_id "TSS2012"; p_id "P1431";
LT883664v1	Cufflinks	exon	61800954	61800967	.	-	.	gene_id "XLOC_001463"; transcript_id "TCONS_00002788"; exon_number "6"; gene_name "ENSCGRG00001007173.1"; oId "CUFF.456.2"; nearest_ref "ENSCGRT00001008399.1"; class_code "j"; tss_id "TSS2011";
LT883664v1	Cufflinks	exon	61801012	61801217	.	-	.	gene_id "XLOC_001463"; transcript_id "TCONS_00002789"; exon_number "14"; gene_name "ENSCGRG00001007173.1"; oId "CUFF.456.1"; nearest_ref "ENSCGRT00001008399.1"; class_code "j"; tss_id "TSS2012";
LT883664v1	Cufflinks	exon	61801012	61801155	.	-	.	gene_id "XLOC_001463"; transcript_id "TCONS_00002790"; exon_number "14"; gene_name "ENSCGRG00001007173.1"; oId "ENSCGRT00001008399.1"; nearest_ref "ENSCGRT00001008399.1"; class_code "="; tss_id "TSS2012"; p_id "P1431";
LT883664v1	Cufflinks	exon	61801996	61802142	.	-	.	gene_id "XLOC_001463"; transcript_id "TCONS_00002789"; exon_number "15"; gene_name "ENSCGRG00001007173.1"; oId "CUFF.456.1"; nearest_ref "ENSCGRT00001008399.1"; class_code "j"; tss_id "TSS2012";
LT883664v1	Cufflinks	exon	61801996	61802142	.	-	.	gene_id "XLOC_001463"; transcript_id "TCONS_00002790"; exon_number "15"; gene_name "ENSCGRG00001007173.1"; oId "ENSCGRT00001008399.1"; nearest_ref "ENSCGRT00001008399.1"; class_code "="; tss_id "TSS2012"; p_id "P1431";
LT883664v1	Cufflinks	exon	61803422	61803562	.	-	.	gene_id "XLOC_001463"; transcript_id "TCONS_00002789"; exon_number "16"; gene_name "ENSCGRG00001007173.1"; oId "CUFF.456.1"; nearest_ref "ENSCGRT00001008399.1"; class_code "j"; tss_id "TSS2012";
LT883664v1	Cufflinks	exon	61803422	61803562	.	-	.	gene_id "XLOC_001463"; transcript_id "TCONS_00002790"; exon_number "16"; gene_name "ENSCGRG00001007173.1"; oId "ENSCGRT00001008399.1"; nearest_ref "ENSCGRT00001008399.1"; class_code "="; tss_id "TSS2012"; p_id "P1431";
LT883664v1	Cufflinks	exon	61808517	61808679	.	-	.	gene_id "XLOC_001463"; transcript_id "TCONS_00002789"; exon_number "17"; gene_name "ENSCGRG00001007173.1"; oId "CUFF.456.1"; nearest_ref "ENSCGRT00001008399.1"; class_code "j"; tss_id "TSS2012";
LT883664v1	Cufflinks	exon	61808517	61808679	.	-	.	gene_id "XLOC_001463"; transcript_id "TCONS_00002790"; exon_number "17"; gene_name "ENSCGRG00001007173.1"; oId "ENSCGRT00001008399.1"; nearest_ref "ENSCGRT00001008399.1"; class_code "="; tss_id "TSS2012"; p_id "P1431";
LT883664v1	Cufflinks	exon	61820992	61821232	.	-	.	gene_id "XLOC_001463"; transcript_id "TCONS_00002789"; exon_number "18"; gene_name "ENSCGRG00001007173.1"; oId "CUFF.456.1"; nearest_ref "ENSCGRT00001008399.1"; class_code "j"; tss_id "TSS2012";
LT883664v1	Cufflinks	exon	61820992	61821232	.	-	.	gene_id "XLOC_001463"; transcript_id "TCONS_00002790"; exon_number "18"; gene_name "ENSCGRG00001007173.1"; oId "ENSCGRT00001008399.1"; nearest_ref "ENSCGRT00001008399.1"; class_code "="; tss_id "TSS2012"; p_id "P1431";
LT883664v1	Cufflinks	exon	61822297	61822372	.	-	.	gene_id "XLOC_001463"; transcript_id "TCONS_00002789"; exon_number "19"; gene_name "ENSCGRG00001007173.1"; oId "CUFF.456.1"; nearest_ref "ENSCGRT00001008399.1"; class_code "j"; tss_id "TSS2012";
LT883664v1	Cufflinks	exon	61822297	61822372	.	-	.	gene_id "XLOC_001463"; transcript_id "TCONS_00002790"; exon_number "19"; gene_name "ENSCGRG00001007173.1"; oId "ENSCGRT00001008399.1"; nearest_ref "ENSCGRT00001008399.1"; class_code "="; tss_id "TSS2012"; p_id "P1431";
LT883664v1	Cufflinks	exon	61822518	61822631	.	-	.	gene_id "XLOC_001463"; transcript_id "TCONS_00002789"; exon_number "20"; gene_name "ENSCGRG00001007173.1"; oId "CUFF.456.1"; nearest_ref "ENSCGRT00001008399.1"; class_code "j"; tss_id "TSS2012";
LT883664v1	Cufflinks	exon	61822518	61822631	.	-	.	gene_id "XLOC_001463"; transcript_id "TCONS_00002790"; exon_number "20"; gene_name "ENSCGRG00001007173.1"; oId "ENSCGRT00001008399.1"; nearest_ref "ENSCGRT00001008399.1"; class_code "="; tss_id "TSS2012"; p_id "P1431";
LT883664v1	Cufflinks	exon	61831054	61831405	.	-	.	gene_id "XLOC_001463"; transcript_id "TCONS_00002789"; exon_number "21"; gene_name "ENSCGRG00001007173.1"; oId "CUFF.456.1"; nearest_ref "ENSCGRT00001008399.1"; class_code "j"; tss_id "TSS2012";
LT883664v1	Cufflinks	exon	61831054	61831405	.	-	.	gene_id "XLOC_001463"; transcript_id "TCONS_00002790"; exon_number "21"; gene_name "ENSCGRG00001007173.1"; oId "ENSCGRT00001008399.1"; nearest_ref "ENSCGRT00001008399.1"; class_code "="; tss_id "TSS2012"; p_id "P1431";
LT883664v1	Cufflinks	exon	61851472	61851579	.	+	.	gene_id "XLOC_000273"; transcript_id "TCONS_00000511"; exon_number "1"; gene_name "ENSCGRG00001009297.1"; oId "ENSCGRT00001010798.1"; nearest_ref "ENSCGRT00001010798.1"; class_code "="; tss_id "TSS375"; p_id "P261";
LT883664v1	Cufflinks	exon	61851472	61851579	.	+	.	gene_id "XLOC_000273"; transcript_id "TCONS_00000513"; exon_number "1"; gene_name "ENSCGRG00001009297.1"; oId "CUFF.472.3"; nearest_ref "ENSCGRT00001010798.1"; class_code "j"; tss_id "TSS375";
LT883664v1	Cufflinks	exon	61851472	61851579	.	+	.	gene_id "XLOC_000273"; transcript_id "TCONS_00000512"; exon_number "1"; gene_name "ENSCGRG00001009297.1"; oId "CUFF.472.2"; nearest_ref "ENSCGRT00001010798.1"; class_code "j"; tss_id "TSS375";
LT883664v1	Cufflinks	exon	61881344	61881475	.	+	.	gene_id "XLOC_000273"; transcript_id "TCONS_00000511"; exon_number "2"; gene_name "ENSCGRG00001009297.1"; oId "ENSCGRT00001010798.1"; nearest_ref "ENSCGRT00001010798.1"; class_code "="; tss_id "TSS375"; p_id "P261";
LT883664v1	Cufflinks	exon	61881344	61881475	.	+	.	gene_id "XLOC_000273"; transcript_id "TCONS_00000513"; exon_number "2"; gene_name "ENSCGRG00001009297.1"; oId "CUFF.472.3"; nearest_ref "ENSCGRT00001010798.1"; class_code "j"; tss_id "TSS375";
LT883664v1	Cufflinks	exon	61881344	61881475	.	+	.	gene_id "XLOC_000273"; transcript_id "TCONS_00000512"; exon_number "2"; gene_name "ENSCGRG00001009297.1"; oId "CUFF.472.2"; nearest_ref "ENSCGRT00001010798.1"; class_code "j"; tss_id "TSS375";
LT883664v1	Cufflinks	exon	61881345	61881475	.	+	.	gene_id "XLOC_000273"; transcript_id "TCONS_00000514"; exon_number "1"; gene_name "ENSCGRG00001009297.1"; oId "ENSCGRT00001010806.1"; contained_in "TCONS_00000512"; nearest_ref "ENSCGRT00001010806.1"; class_code "="; tss_id "TSS376"; p_id "P262";
LT883664v1	Cufflinks	exon	61890255	61890423	.	+	.	gene_id "XLOC_000273"; transcript_id "TCONS_00000511"; exon_number "3"; gene_name "ENSCGRG00001009297.1"; oId "ENSCGRT00001010798.1"; nearest_ref "ENSCGRT00001010798.1"; class_code "="; tss_id "TSS375"; p_id "P261";
LT883664v1	Cufflinks	exon	61890255	61890423	.	+	.	gene_id "XLOC_000273"; transcript_id "TCONS_00000513"; exon_number "3"; gene_name "ENSCGRG00001009297.1"; oId "CUFF.472.3"; nearest_ref "ENSCGRT00001010798.1"; class_code "j"; tss_id "TSS375";
LT883664v1	Cufflinks	exon	61890255	61890423	.	+	.	gene_id "XLOC_000273"; transcript_id "TCONS_00000512"; exon_number "3"; gene_name "ENSCGRG00001009297.1"; oId "CUFF.472.2"; nearest_ref "ENSCGRT00001010798.1"; class_code "j"; tss_id "TSS375";
LT883664v1	Cufflinks	exon	61890255	61890423	.	+	.	gene_id "XLOC_000273"; transcript_id "TCONS_00000514"; exon_number "2"; gene_name "ENSCGRG00001009297.1"; oId "ENSCGRT00001010806.1"; contained_in "TCONS_00000512"; nearest_ref "ENSCGRT00001010806.1"; class_code "="; tss_id "TSS376"; p_id "P262";
LT883664v1	Cufflinks	exon	61893243	61893912	.	+	.	gene_id "XLOC_000273"; transcript_id "TCONS_00000511"; exon_number "4"; gene_name "ENSCGRG00001009297.1"; oId "ENSCGRT00001010798.1"; nearest_ref "ENSCGRT00001010798.1"; class_code "="; tss_id "TSS375"; p_id "P261";
LT883664v1	Cufflinks	exon	61893243	61893912	.	+	.	gene_id "XLOC_000273"; transcript_id "TCONS_00000513"; exon_number "4"; gene_name "ENSCGRG00001009297.1"; oId "CUFF.472.3"; nearest_ref "ENSCGRT00001010798.1"; class_code "j"; tss_id "TSS375";
LT883664v1	Cufflinks	exon	61893243	61893912	.	+	.	gene_id "XLOC_000273"; transcript_id "TCONS_00000512"; exon_number "4"; gene_name "ENSCGRG00001009297.1"; oId "CUFF.472.2"; nearest_ref "ENSCGRT00001010798.1"; class_code "j"; tss_id "TSS375";
LT883664v1	Cufflinks	exon	61893243	61893912	.	+	.	gene_id "XLOC_000273"; transcript_id "TCONS_00000514"; exon_number "3"; gene_name "ENSCGRG00001009297.1"; oId "ENSCGRT00001010806.1"; contained_in "TCONS_00000512"; nearest_ref "ENSCGRT00001010806.1"; class_code "="; tss_id "TSS376"; p_id "P262";
LT883664v1	Cufflinks	exon	61936111	61936272	.	+	.	gene_id "XLOC_000273"; transcript_id "TCONS_00000511"; exon_number "5"; gene_name "ENSCGRG00001009297.1"; oId "ENSCGRT00001010798.1"; nearest_ref "ENSCGRT00001010798.1"; class_code "="; tss_id "TSS375"; p_id "P261";
LT883664v1	Cufflinks	exon	61936111	61936272	.	+	.	gene_id "XLOC_000273"; transcript_id "TCONS_00000513"; exon_number "5"; gene_name "ENSCGRG00001009297.1"; oId "CUFF.472.3"; nearest_ref "ENSCGRT00001010798.1"; class_code "j"; tss_id "TSS375";
LT883664v1	Cufflinks	exon	61936111	61936272	.	+	.	gene_id "XLOC_000273"; transcript_id "TCONS_00000512"; exon_number "5"; gene_name "ENSCGRG00001009297.1"; oId "CUFF.472.2"; nearest_ref "ENSCGRT00001010798.1"; class_code "j"; tss_id "TSS375";
LT883664v1	Cufflinks	exon	61936111	61936272	.	+	.	gene_id "XLOC_000273"; transcript_id "TCONS_00000514"; exon_number "4"; gene_name "ENSCGRG00001009297.1"; oId "ENSCGRT00001010806.1"; contained_in "TCONS_00000512"; nearest_ref "ENSCGRT00001010806.1"; class_code "="; tss_id "TSS376"; p_id "P262";
LT883664v1	Cufflinks	exon	61947391	61947485	.	+	.	gene_id "XLOC_000273"; transcript_id "TCONS_00000511"; exon_number "6"; gene_name "ENSCGRG00001009297.1"; oId "ENSCGRT00001010798.1"; nearest_ref "ENSCGRT00001010798.1"; class_code "="; tss_id "TSS375"; p_id "P261";
LT883664v1	Cufflinks	exon	61947391	61947485	.	+	.	gene_id "XLOC_000273"; transcript_id "TCONS_00000513"; exon_number "6"; gene_name "ENSCGRG00001009297.1"; oId "CUFF.472.3"; nearest_ref "ENSCGRT00001010798.1"; class_code "j"; tss_id "TSS375";
LT883664v1	Cufflinks	exon	61947391	61947485	.	+	.	gene_id "XLOC_000273"; transcript_id "TCONS_00000512"; exon_number "6"; gene_name "ENSCGRG00001009297.1"; oId "CUFF.472.2"; nearest_ref "ENSCGRT00001010798.1"; class_code "j"; tss_id "TSS375";
LT883664v1	Cufflinks	exon	61947391	61947485	.	+	.	gene_id "XLOC_000273"; transcript_id "TCONS_00000514"; exon_number "5"; gene_name "ENSCGRG00001009297.1"; oId "ENSCGRT00001010806.1"; contained_in "TCONS_00000512"; nearest_ref "ENSCGRT00001010806.1"; class_code "="; tss_id "TSS376"; p_id "P262";
LT883664v1	Cufflinks	exon	61954414	61954641	.	+	.	gene_id "XLOC_000273"; transcript_id "TCONS_00000511"; exon_number "7"; gene_name "ENSCGRG00001009297.1"; oId "ENSCGRT00001010798.1"; nearest_ref "ENSCGRT00001010798.1"; class_code "="; tss_id "TSS375"; p_id "P261";
LT883664v1	Cufflinks	exon	61954414	61954641	.	+	.	gene_id "XLOC_000273"; transcript_id "TCONS_00000513"; exon_number "7"; gene_name "ENSCGRG00001009297.1"; oId "CUFF.472.3"; nearest_ref "ENSCGRT00001010798.1"; class_code "j"; tss_id "TSS375";
LT883664v1	Cufflinks	exon	61954414	61954641	.	+	.	gene_id "XLOC_000273"; transcript_id "TCONS_00000512"; exon_number "7"; gene_name "ENSCGRG00001009297.1"; oId "CUFF.472.2"; nearest_ref "ENSCGRT00001010798.1"; class_code "j"; tss_id "TSS375";
LT883664v1	Cufflinks	exon	61954414	61954641	.	+	.	gene_id "XLOC_000273"; transcript_id "TCONS_00000514"; exon_number "6"; gene_name "ENSCGRG00001009297.1"; oId "ENSCGRT00001010806.1"; contained_in "TCONS_00000512"; nearest_ref "ENSCGRT00001010806.1"; class_code "="; tss_id "TSS376"; p_id "P262";
LT883664v1	Cufflinks	exon	61955769	61956034	.	+	.	gene_id "XLOC_000273"; transcript_id "TCONS_00000511"; exon_number "8"; gene_name "ENSCGRG00001009297.1"; oId "ENSCGRT00001010798.1"; nearest_ref "ENSCGRT00001010798.1"; class_code "="; tss_id "TSS375"; p_id "P261";
LT883664v1	Cufflinks	exon	61955769	61956034	.	+	.	gene_id "XLOC_000273"; transcript_id "TCONS_00000513"; exon_number "8"; gene_name "ENSCGRG00001009297.1"; oId "CUFF.472.3"; nearest_ref "ENSCGRT00001010798.1"; class_code "j"; tss_id "TSS375";
LT883664v1	Cufflinks	exon	61955769	61956034	.	+	.	gene_id "XLOC_000273"; transcript_id "TCONS_00000512"; exon_number "8"; gene_name "ENSCGRG00001009297.1"; oId "CUFF.472.2"; nearest_ref "ENSCGRT00001010798.1"; class_code "j"; tss_id "TSS375";
LT883664v1	Cufflinks	exon	61955769	61956034	.	+	.	gene_id "XLOC_000273"; transcript_id "TCONS_00000514"; exon_number "7"; gene_name "ENSCGRG00001009297.1"; oId "ENSCGRT00001010806.1"; contained_in "TCONS_00000512"; nearest_ref "ENSCGRT00001010806.1"; class_code "="; tss_id "TSS376"; p_id "P262";
LT883664v1	Cufflinks	exon	61957381	61957531	.	+	.	gene_id "XLOC_000273"; transcript_id "TCONS_00000511"; exon_number "9"; gene_name "ENSCGRG00001009297.1"; oId "ENSCGRT00001010798.1"; nearest_ref "ENSCGRT00001010798.1"; class_code "="; tss_id "TSS375"; p_id "P261";
LT883664v1	Cufflinks	exon	61957381	61957531	.	+	.	gene_id "XLOC_000273"; transcript_id "TCONS_00000513"; exon_number "9"; gene_name "ENSCGRG00001009297.1"; oId "CUFF.472.3"; nearest_ref "ENSCGRT00001010798.1"; class_code "j"; tss_id "TSS375";
LT883664v1	Cufflinks	exon	61957381	61957531	.	+	.	gene_id "XLOC_000273"; transcript_id "TCONS_00000512"; exon_number "9"; gene_name "ENSCGRG00001009297.1"; oId "CUFF.472.2"; nearest_ref "ENSCGRT00001010798.1"; class_code "j"; tss_id "TSS375";
LT883664v1	Cufflinks	exon	61957381	61957531	.	+	.	gene_id "XLOC_000273"; transcript_id "TCONS_00000514"; exon_number "8"; gene_name "ENSCGRG00001009297.1"; oId "ENSCGRT00001010806.1"; contained_in "TCONS_00000512"; nearest_ref "ENSCGRT00001010806.1"; class_code "="; tss_id "TSS376"; p_id "P262";
LT883664v1	Cufflinks	exon	61961775	61961965	.	+	.	gene_id "XLOC_000273"; transcript_id "TCONS_00000511"; exon_number "10"; gene_name "ENSCGRG00001009297.1"; oId "ENSCGRT00001010798.1"; nearest_ref "ENSCGRT00001010798.1"; class_code "="; tss_id "TSS375"; p_id "P261";
LT883664v1	Cufflinks	exon	61961775	61961965	.	+	.	gene_id "XLOC_000273"; transcript_id "TCONS_00000513"; exon_number "10"; gene_name "ENSCGRG00001009297.1"; oId "CUFF.472.3"; nearest_ref "ENSCGRT00001010798.1"; class_code "j"; tss_id "TSS375";
LT883664v1	Cufflinks	exon	61961775	61961965	.	+	.	gene_id "XLOC_000273"; transcript_id "TCONS_00000512"; exon_number "10"; gene_name "ENSCGRG00001009297.1"; oId "CUFF.472.2"; nearest_ref "ENSCGRT00001010798.1"; class_code "j"; tss_id "TSS375";
LT883664v1	Cufflinks	exon	61961775	61961965	.	+	.	gene_id "XLOC_000273"; transcript_id "TCONS_00000514"; exon_number "9"; gene_name "ENSCGRG00001009297.1"; oId "ENSCGRT00001010806.1"; contained_in "TCONS_00000512"; nearest_ref "ENSCGRT00001010806.1"; class_code "="; tss_id "TSS376"; p_id "P262";
LT883664v1	Cufflinks	exon	61963051	61963204	.	+	.	gene_id "XLOC_000274"; transcript_id "TCONS_00000515"; exon_number "1"; gene_name "ENSCGRG00001010369.1"; oId "ENSCGRT00001012115.1"; nearest_ref "ENSCGRT00001012115.1"; class_code "="; tss_id "TSS377"; p_id "P263";
LT883664v1	Cufflinks	exon	61963239	61963702	.	+	.	gene_id "XLOC_000274"; transcript_id "TCONS_00000515"; exon_number "2"; gene_name "ENSCGRG00001010369.1"; oId "ENSCGRT00001012115.1"; nearest_ref "ENSCGRT00001012115.1"; class_code "="; tss_id "TSS377"; p_id "P263";
LT883664v1	Cufflinks	exon	61963737	61963828	.	+	.	gene_id "XLOC_000274"; transcript_id "TCONS_00000515"; exon_number "3"; gene_name "ENSCGRG00001010369.1"; oId "ENSCGRT00001012115.1"; nearest_ref "ENSCGRT00001012115.1"; class_code "="; tss_id "TSS377"; p_id "P263";
LT883664v1	Cufflinks	exon	61963904	61964294	.	+	.	gene_id "XLOC_000274"; transcript_id "TCONS_00000515"; exon_number "4"; gene_name "ENSCGRG00001010369.1"; oId "ENSCGRT00001012115.1"; nearest_ref "ENSCGRT00001012115.1"; class_code "="; tss_id "TSS377"; p_id "P263";
LT883664v1	Cufflinks	exon	61966958	61967140	.	+	.	gene_id "XLOC_000273"; transcript_id "TCONS_00000511"; exon_number "11"; gene_name "ENSCGRG00001009297.1"; oId "ENSCGRT00001010798.1"; nearest_ref "ENSCGRT00001010798.1"; class_code "="; tss_id "TSS375"; p_id "P261";
LT883664v1	Cufflinks	exon	61966958	61967140	.	+	.	gene_id "XLOC_000273"; transcript_id "TCONS_00000513"; exon_number "11"; gene_name "ENSCGRG00001009297.1"; oId "CUFF.472.3"; nearest_ref "ENSCGRT00001010798.1"; class_code "j"; tss_id "TSS375";
LT883664v1	Cufflinks	exon	61966958	61967140	.	+	.	gene_id "XLOC_000273"; transcript_id "TCONS_00000512"; exon_number "11"; gene_name "ENSCGRG00001009297.1"; oId "CUFF.472.2"; nearest_ref "ENSCGRT00001010798.1"; class_code "j"; tss_id "TSS375";
LT883664v1	Cufflinks	exon	61966958	61967140	.	+	.	gene_id "XLOC_000273"; transcript_id "TCONS_00000514"; exon_number "10"; gene_name "ENSCGRG00001009297.1"; oId "ENSCGRT00001010806.1"; contained_in "TCONS_00000512"; nearest_ref "ENSCGRT00001010806.1"; class_code "="; tss_id "TSS376"; p_id "P262";
LT883664v1	Cufflinks	exon	61977307	61977423	.	+	.	gene_id "XLOC_000273"; transcript_id "TCONS_00000511"; exon_number "12"; gene_name "ENSCGRG00001009297.1"; oId "ENSCGRT00001010798.1"; nearest_ref "ENSCGRT00001010798.1"; class_code "="; tss_id "TSS375"; p_id "P261";
LT883664v1	Cufflinks	exon	61977307	61977423	.	+	.	gene_id "XLOC_000273"; transcript_id "TCONS_00000513"; exon_number "12"; gene_name "ENSCGRG00001009297.1"; oId "CUFF.472.3"; nearest_ref "ENSCGRT00001010798.1"; class_code "j"; tss_id "TSS375";
LT883664v1	Cufflinks	exon	61977307	61977423	.	+	.	gene_id "XLOC_000273"; transcript_id "TCONS_00000512"; exon_number "12"; gene_name "ENSCGRG00001009297.1"; oId "CUFF.472.2"; nearest_ref "ENSCGRT00001010798.1"; class_code "j"; tss_id "TSS375";
LT883664v1	Cufflinks	exon	61977307	61977423	.	+	.	gene_id "XLOC_000273"; transcript_id "TCONS_00000514"; exon_number "11"; gene_name "ENSCGRG00001009297.1"; oId "ENSCGRT00001010806.1"; contained_in "TCONS_00000512"; nearest_ref "ENSCGRT00001010806.1"; class_code "="; tss_id "TSS376"; p_id "P262";
LT883664v1	Cufflinks	exon	61998200	61998339	.	+	.	gene_id "XLOC_000273"; transcript_id "TCONS_00000511"; exon_number "13"; gene_name "ENSCGRG00001009297.1"; oId "ENSCGRT00001010798.1"; nearest_ref "ENSCGRT00001010798.1"; class_code "="; tss_id "TSS375"; p_id "P261";
LT883664v1	Cufflinks	exon	61998200	61998339	.	+	.	gene_id "XLOC_000273"; transcript_id "TCONS_00000513"; exon_number "13"; gene_name "ENSCGRG00001009297.1"; oId "CUFF.472.3"; nearest_ref "ENSCGRT00001010798.1"; class_code "j"; tss_id "TSS375";
LT883664v1	Cufflinks	exon	61998200	61998339	.	+	.	gene_id "XLOC_000273"; transcript_id "TCONS_00000512"; exon_number "13"; gene_name "ENSCGRG00001009297.1"; oId "CUFF.472.2"; nearest_ref "ENSCGRT00001010798.1"; class_code "j"; tss_id "TSS375";
LT883664v1	Cufflinks	exon	61998200	61998339	.	+	.	gene_id "XLOC_000273"; transcript_id "TCONS_00000514"; exon_number "12"; gene_name "ENSCGRG00001009297.1"; oId "ENSCGRT00001010806.1"; contained_in "TCONS_00000512"; nearest_ref "ENSCGRT00001010806.1"; class_code "="; tss_id "TSS376"; p_id "P262";
LT883664v1	Cufflinks	exon	62030208	62030372	.	+	.	gene_id "XLOC_000273"; transcript_id "TCONS_00000511"; exon_number "14"; gene_name "ENSCGRG00001009297.1"; oId "ENSCGRT00001010798.1"; nearest_ref "ENSCGRT00001010798.1"; class_code "="; tss_id "TSS375"; p_id "P261";
LT883664v1	Cufflinks	exon	62030208	62030372	.	+	.	gene_id "XLOC_000273"; transcript_id "TCONS_00000513"; exon_number "14"; gene_name "ENSCGRG00001009297.1"; oId "CUFF.472.3"; nearest_ref "ENSCGRT00001010798.1"; class_code "j"; tss_id "TSS375";
LT883664v1	Cufflinks	exon	62030208	62030372	.	+	.	gene_id "XLOC_000273"; transcript_id "TCONS_00000512"; exon_number "14"; gene_name "ENSCGRG00001009297.1"; oId "CUFF.472.2"; nearest_ref "ENSCGRT00001010798.1"; class_code "j"; tss_id "TSS375";
LT883664v1	Cufflinks	exon	62030208	62030372	.	+	.	gene_id "XLOC_000273"; transcript_id "TCONS_00000514"; exon_number "13"; gene_name "ENSCGRG00001009297.1"; oId "ENSCGRT00001010806.1"; contained_in "TCONS_00000512"; nearest_ref "ENSCGRT00001010806.1"; class_code "="; tss_id "TSS376"; p_id "P262";
LT883664v1	Cufflinks	exon	62049864	62050088	.	+	.	gene_id "XLOC_000273"; transcript_id "TCONS_00000511"; exon_number "15"; gene_name "ENSCGRG00001009297.1"; oId "ENSCGRT00001010798.1"; nearest_ref "ENSCGRT00001010798.1"; class_code "="; tss_id "TSS375"; p_id "P261";
LT883664v1	Cufflinks	exon	62049864	62050088	.	+	.	gene_id "XLOC_000273"; transcript_id "TCONS_00000513"; exon_number "15"; gene_name "ENSCGRG00001009297.1"; oId "CUFF.472.3"; nearest_ref "ENSCGRT00001010798.1"; class_code "j"; tss_id "TSS375";
LT883664v1	Cufflinks	exon	62049864	62050088	.	+	.	gene_id "XLOC_000273"; transcript_id "TCONS_00000512"; exon_number "15"; gene_name "ENSCGRG00001009297.1"; oId "CUFF.472.2"; nearest_ref "ENSCGRT00001010798.1"; class_code "j"; tss_id "TSS375";
LT883664v1	Cufflinks	exon	62049864	62050088	.	+	.	gene_id "XLOC_000273"; transcript_id "TCONS_00000514"; exon_number "14"; gene_name "ENSCGRG00001009297.1"; oId "ENSCGRT00001010806.1"; contained_in "TCONS_00000512"; nearest_ref "ENSCGRT00001010806.1"; class_code "="; tss_id "TSS376"; p_id "P262";
LT883664v1	Cufflinks	exon	62056604	62057009	.	+	.	gene_id "XLOC_000273"; transcript_id "TCONS_00000511"; exon_number "16"; gene_name "ENSCGRG00001009297.1"; oId "ENSCGRT00001010798.1"; nearest_ref "ENSCGRT00001010798.1"; class_code "="; tss_id "TSS375"; p_id "P261";
LT883664v1	Cufflinks	exon	62056604	62057009	.	+	.	gene_id "XLOC_000273"; transcript_id "TCONS_00000513"; exon_number "16"; gene_name "ENSCGRG00001009297.1"; oId "CUFF.472.3"; nearest_ref "ENSCGRT00001010798.1"; class_code "j"; tss_id "TSS375";
LT883664v1	Cufflinks	exon	62056604	62057009	.	+	.	gene_id "XLOC_000273"; transcript_id "TCONS_00000512"; exon_number "16"; gene_name "ENSCGRG00001009297.1"; oId "CUFF.472.2"; nearest_ref "ENSCGRT00001010798.1"; class_code "j"; tss_id "TSS375";
LT883664v1	Cufflinks	exon	62056604	62057009	.	+	.	gene_id "XLOC_000273"; transcript_id "TCONS_00000514"; exon_number "15"; gene_name "ENSCGRG00001009297.1"; oId "ENSCGRT00001010806.1"; contained_in "TCONS_00000512"; nearest_ref "ENSCGRT00001010806.1"; class_code "="; tss_id "TSS376"; p_id "P262";
LT883664v1	Cufflinks	exon	62061030	62061186	.	+	.	gene_id "XLOC_000273"; transcript_id "TCONS_00000511"; exon_number "17"; gene_name "ENSCGRG00001009297.1"; oId "ENSCGRT00001010798.1"; nearest_ref "ENSCGRT00001010798.1"; class_code "="; tss_id "TSS375"; p_id "P261";
LT883664v1	Cufflinks	exon	62061030	62061186	.	+	.	gene_id "XLOC_000273"; transcript_id "TCONS_00000513"; exon_number "17"; gene_name "ENSCGRG00001009297.1"; oId "CUFF.472.3"; nearest_ref "ENSCGRT00001010798.1"; class_code "j"; tss_id "TSS375";
LT883664v1	Cufflinks	exon	62061030	62061186	.	+	.	gene_id "XLOC_000273"; transcript_id "TCONS_00000512"; exon_number "17"; gene_name "ENSCGRG00001009297.1"; oId "CUFF.472.2"; nearest_ref "ENSCGRT00001010798.1"; class_code "j"; tss_id "TSS375";
LT883664v1	Cufflinks	exon	62061030	62061186	.	+	.	gene_id "XLOC_000273"; transcript_id "TCONS_00000514"; exon_number "16"; gene_name "ENSCGRG00001009297.1"; oId "ENSCGRT00001010806.1"; contained_in "TCONS_00000512"; nearest_ref "ENSCGRT00001010806.1"; class_code "="; tss_id "TSS376"; p_id "P262";
LT883664v1	Cufflinks	exon	62064581	62064739	.	+	.	gene_id "XLOC_000273"; transcript_id "TCONS_00000511"; exon_number "18"; gene_name "ENSCGRG00001009297.1"; oId "ENSCGRT00001010798.1"; nearest_ref "ENSCGRT00001010798.1"; class_code "="; tss_id "TSS375"; p_id "P261";
LT883664v1	Cufflinks	exon	62064581	62064739	.	+	.	gene_id "XLOC_000273"; transcript_id "TCONS_00000513"; exon_number "18"; gene_name "ENSCGRG00001009297.1"; oId "CUFF.472.3"; nearest_ref "ENSCGRT00001010798.1"; class_code "j"; tss_id "TSS375";
LT883664v1	Cufflinks	exon	62064581	62064743	.	+	.	gene_id "XLOC_000273"; transcript_id "TCONS_00000512"; exon_number "18"; gene_name "ENSCGRG00001009297.1"; oId "CUFF.472.2"; nearest_ref "ENSCGRT00001010798.1"; class_code "j"; tss_id "TSS375";
LT883664v1	Cufflinks	exon	62064581	62064743	.	+	.	gene_id "XLOC_000273"; transcript_id "TCONS_00000514"; exon_number "17"; gene_name "ENSCGRG00001009297.1"; oId "ENSCGRT00001010806.1"; contained_in "TCONS_00000512"; nearest_ref "ENSCGRT00001010806.1"; class_code "="; tss_id "TSS376"; p_id "P262";
LT883664v1	Cufflinks	exon	62066547	62066768	.	+	.	gene_id "XLOC_000273"; transcript_id "TCONS_00000511"; exon_number "19"; gene_name "ENSCGRG00001009297.1"; oId "ENSCGRT00001010798.1"; nearest_ref "ENSCGRT00001010798.1"; class_code "="; tss_id "TSS375"; p_id "P261";
LT883664v1	Cufflinks	exon	62066547	62066641	.	+	.	gene_id "XLOC_000273"; transcript_id "TCONS_00000513"; exon_number "19"; gene_name "ENSCGRG00001009297.1"; oId "CUFF.472.3"; nearest_ref "ENSCGRT00001010798.1"; class_code "j"; tss_id "TSS375";
LT883664v1	Cufflinks	exon	62066551	62066641	.	+	.	gene_id "XLOC_000273"; transcript_id "TCONS_00000512"; exon_number "19"; gene_name "ENSCGRG00001009297.1"; oId "CUFF.472.2"; nearest_ref "ENSCGRT00001010798.1"; class_code "j"; tss_id "TSS375";
LT883664v1	Cufflinks	exon	62066551	62066641	.	+	.	gene_id "XLOC_000273"; transcript_id "TCONS_00000514"; exon_number "18"; gene_name "ENSCGRG00001009297.1"; oId "ENSCGRT00001010806.1"; contained_in "TCONS_00000512"; nearest_ref "ENSCGRT00001010806.1"; class_code "="; tss_id "TSS376"; p_id "P262";
LT883664v1	Cufflinks	exon	62071535	62071574	.	+	.	gene_id "XLOC_000273"; transcript_id "TCONS_00000513"; exon_number "20"; gene_name "ENSCGRG00001009297.1"; oId "CUFF.472.3"; nearest_ref "ENSCGRT00001010798.1"; class_code "j"; tss_id "TSS375";
LT883664v1	Cufflinks	exon	62071535	62071574	.	+	.	gene_id "XLOC_000273"; transcript_id "TCONS_00000512"; exon_number "20"; gene_name "ENSCGRG00001009297.1"; oId "CUFF.472.2"; nearest_ref "ENSCGRT00001010798.1"; class_code "j"; tss_id "TSS375";
LT883664v1	Cufflinks	exon	62071535	62071574	.	+	.	gene_id "XLOC_000273"; transcript_id "TCONS_00000514"; exon_number "19"; gene_name "ENSCGRG00001009297.1"; oId "ENSCGRT00001010806.1"; contained_in "TCONS_00000512"; nearest_ref "ENSCGRT00001010806.1"; class_code "="; tss_id "TSS376"; p_id "P262";
LT883664v1	Cufflinks	exon	62341433	62341609	.	+	.	gene_id "XLOC_000275"; transcript_id "TCONS_00000516"; exon_number "1"; gene_name "ENSCGRG00001019984.1"; oId "CUFF.487.4"; nearest_ref "ENSCGRT00001025245.1"; class_code "j"; tss_id "TSS378";
LT883664v1	Cufflinks	exon	62341433	62341609	.	+	.	gene_id "XLOC_000275"; transcript_id "TCONS_00000519"; exon_number "1"; gene_name "ENSCGRG00001019984.1"; oId "ENSCGRT00001025245.1"; nearest_ref "ENSCGRT00001025245.1"; class_code "="; tss_id "TSS378"; p_id "P265";
LT883664v1	Cufflinks	exon	62341433	62341609	.	+	.	gene_id "XLOC_000275"; transcript_id "TCONS_00000518"; exon_number "1"; gene_name "ENSCGRG00001019984.1"; oId "CUFF.487.3"; nearest_ref "ENSCGRT00001025245.1"; class_code "j"; tss_id "TSS378";
LT883664v1	Cufflinks	exon	62341433	62341609	.	+	.	gene_id "XLOC_000275"; transcript_id "TCONS_00000517"; exon_number "1"; gene_name "ENSCGRG00001019984.1"; oId "CUFF.487.2"; nearest_ref "ENSCGRT00001025245.1"; class_code "j"; tss_id "TSS378";
LT883664v1	Cufflinks	exon	62370241	62370362	.	+	.	gene_id "XLOC_000275"; transcript_id "TCONS_00000516"; exon_number "2"; gene_name "ENSCGRG00001019984.1"; oId "CUFF.487.4"; nearest_ref "ENSCGRT00001025245.1"; class_code "j"; tss_id "TSS378";
LT883664v1	Cufflinks	exon	62370241	62370362	.	+	.	gene_id "XLOC_000275"; transcript_id "TCONS_00000519"; exon_number "2"; gene_name "ENSCGRG00001019984.1"; oId "ENSCGRT00001025245.1"; nearest_ref "ENSCGRT00001025245.1"; class_code "="; tss_id "TSS378"; p_id "P265";
LT883664v1	Cufflinks	exon	62370241	62370362	.	+	.	gene_id "XLOC_000275"; transcript_id "TCONS_00000518"; exon_number "2"; gene_name "ENSCGRG00001019984.1"; oId "CUFF.487.3"; nearest_ref "ENSCGRT00001025245.1"; class_code "j"; tss_id "TSS378";
LT883664v1	Cufflinks	exon	62386936	62387037	.	+	.	gene_id "XLOC_000275"; transcript_id "TCONS_00000516"; exon_number "3"; gene_name "ENSCGRG00001019984.1"; oId "CUFF.487.4"; nearest_ref "ENSCGRT00001025245.1"; class_code "j"; tss_id "TSS378";
LT883664v1	Cufflinks	exon	62386936	62387037	.	+	.	gene_id "XLOC_000275"; transcript_id "TCONS_00000519"; exon_number "3"; gene_name "ENSCGRG00001019984.1"; oId "ENSCGRT00001025245.1"; nearest_ref "ENSCGRT00001025245.1"; class_code "="; tss_id "TSS378"; p_id "P265";
LT883664v1	Cufflinks	exon	62386936	62387037	.	+	.	gene_id "XLOC_000275"; transcript_id "TCONS_00000518"; exon_number "3"; gene_name "ENSCGRG00001019984.1"; oId "CUFF.487.3"; nearest_ref "ENSCGRT00001025245.1"; class_code "j"; tss_id "TSS378";
LT883664v1	Cufflinks	exon	62386936	62387037	.	+	.	gene_id "XLOC_000275"; transcript_id "TCONS_00000517"; exon_number "2"; gene_name "ENSCGRG00001019984.1"; oId "CUFF.487.2"; nearest_ref "ENSCGRT00001025245.1"; class_code "j"; tss_id "TSS378";
LT883664v1	Cufflinks	exon	62386968	62387037	.	+	.	gene_id "XLOC_000275"; transcript_id "TCONS_00000520"; exon_number "1"; gene_name "ENSCGRG00001019984.1"; oId "ENSCGRT00001025250.1"; contained_in "TCONS_00000518"; nearest_ref "ENSCGRT00001025250.1"; class_code "="; tss_id "TSS379"; p_id "P264";
LT883664v1	Cufflinks	exon	62388671	62388771	.	+	.	gene_id "XLOC_000275"; transcript_id "TCONS_00000516"; exon_number "4"; gene_name "ENSCGRG00001019984.1"; oId "CUFF.487.4"; nearest_ref "ENSCGRT00001025245.1"; class_code "j"; tss_id "TSS378";
LT883664v1	Cufflinks	exon	62388671	62388771	.	+	.	gene_id "XLOC_000275"; transcript_id "TCONS_00000519"; exon_number "4"; gene_name "ENSCGRG00001019984.1"; oId "ENSCGRT00001025245.1"; nearest_ref "ENSCGRT00001025245.1"; class_code "="; tss_id "TSS378"; p_id "P265";
LT883664v1	Cufflinks	exon	62388671	62388771	.	+	.	gene_id "XLOC_000275"; transcript_id "TCONS_00000518"; exon_number "4"; gene_name "ENSCGRG00001019984.1"; oId "CUFF.487.3"; nearest_ref "ENSCGRT00001025245.1"; class_code "j"; tss_id "TSS378";
LT883664v1	Cufflinks	exon	62388671	62388771	.	+	.	gene_id "XLOC_000275"; transcript_id "TCONS_00000517"; exon_number "3"; gene_name "ENSCGRG00001019984.1"; oId "CUFF.487.2"; nearest_ref "ENSCGRT00001025245.1"; class_code "j"; tss_id "TSS378";
LT883664v1	Cufflinks	exon	62388671	62388771	.	+	.	gene_id "XLOC_000275"; transcript_id "TCONS_00000520"; exon_number "2"; gene_name "ENSCGRG00001019984.1"; oId "ENSCGRT00001025250.1"; contained_in "TCONS_00000518"; nearest_ref "ENSCGRT00001025250.1"; class_code "="; tss_id "TSS379"; p_id "P264";
LT883664v1	Cufflinks	exon	62410530	62410595	.	+	.	gene_id "XLOC_000275"; transcript_id "TCONS_00000516"; exon_number "5"; gene_name "ENSCGRG00001019984.1"; oId "CUFF.487.4"; nearest_ref "ENSCGRT00001025245.1"; class_code "j"; tss_id "TSS378";
LT883664v1	Cufflinks	exon	62410530	62410595	.	+	.	gene_id "XLOC_000275"; transcript_id "TCONS_00000519"; exon_number "5"; gene_name "ENSCGRG00001019984.1"; oId "ENSCGRT00001025245.1"; nearest_ref "ENSCGRT00001025245.1"; class_code "="; tss_id "TSS378"; p_id "P265";
LT883664v1	Cufflinks	exon	62410530	62410595	.	+	.	gene_id "XLOC_000275"; transcript_id "TCONS_00000518"; exon_number "5"; gene_name "ENSCGRG00001019984.1"; oId "CUFF.487.3"; nearest_ref "ENSCGRT00001025245.1"; class_code "j"; tss_id "TSS378";
LT883664v1	Cufflinks	exon	62410530	62410595	.	+	.	gene_id "XLOC_000275"; transcript_id "TCONS_00000517"; exon_number "4"; gene_name "ENSCGRG00001019984.1"; oId "CUFF.487.2"; nearest_ref "ENSCGRT00001025245.1"; class_code "j"; tss_id "TSS378";
LT883664v1	Cufflinks	exon	62410530	62410595	.	+	.	gene_id "XLOC_000275"; transcript_id "TCONS_00000520"; exon_number "3"; gene_name "ENSCGRG00001019984.1"; oId "ENSCGRT00001025250.1"; contained_in "TCONS_00000518"; nearest_ref "ENSCGRT00001025250.1"; class_code "="; tss_id "TSS379"; p_id "P264";
LT883664v1	Cufflinks	exon	62418091	62418753	.	+	.	gene_id "XLOC_000275"; transcript_id "TCONS_00000516"; exon_number "6"; gene_name "ENSCGRG00001019984.1"; oId "CUFF.487.4"; nearest_ref "ENSCGRT00001025245.1"; class_code "j"; tss_id "TSS378";
LT883664v1	Cufflinks	exon	62418091	62418282	.	+	.	gene_id "XLOC_000275"; transcript_id "TCONS_00000519"; exon_number "6"; gene_name "ENSCGRG00001019984.1"; oId "ENSCGRT00001025245.1"; nearest_ref "ENSCGRT00001025245.1"; class_code "="; tss_id "TSS378"; p_id "P265";
LT883664v1	Cufflinks	exon	62418091	62418282	.	+	.	gene_id "XLOC_000275"; transcript_id "TCONS_00000517"; exon_number "5"; gene_name "ENSCGRG00001019984.1"; oId "CUFF.487.2"; nearest_ref "ENSCGRT00001025245.1"; class_code "j"; tss_id "TSS378";
LT883664v1	Cufflinks	exon	62474482	62474700	.	+	.	gene_id "XLOC_000275"; transcript_id "TCONS_00000519"; exon_number "7"; gene_name "ENSCGRG00001019984.1"; oId "ENSCGRT00001025245.1"; nearest_ref "ENSCGRT00001025245.1"; class_code "="; tss_id "TSS378"; p_id "P265";
LT883664v1	Cufflinks	exon	62474482	62474700	.	+	.	gene_id "XLOC_000275"; transcript_id "TCONS_00000518"; exon_number "6"; gene_name "ENSCGRG00001019984.1"; oId "CUFF.487.3"; nearest_ref "ENSCGRT00001025245.1"; class_code "j"; tss_id "TSS378";
LT883664v1	Cufflinks	exon	62474482	62474700	.	+	.	gene_id "XLOC_000275"; transcript_id "TCONS_00000517"; exon_number "6"; gene_name "ENSCGRG00001019984.1"; oId "CUFF.487.2"; nearest_ref "ENSCGRT00001025245.1"; class_code "j"; tss_id "TSS378";
LT883664v1	Cufflinks	exon	62474482	62474700	.	+	.	gene_id "XLOC_000275"; transcript_id "TCONS_00000520"; exon_number "4"; gene_name "ENSCGRG00001019984.1"; oId "ENSCGRT00001025250.1"; contained_in "TCONS_00000518"; nearest_ref "ENSCGRT00001025250.1"; class_code "="; tss_id "TSS379"; p_id "P264";
LT883664v1	Cufflinks	exon	62530124	62530243	.	+	.	gene_id "XLOC_000275"; transcript_id "TCONS_00000519"; exon_number "8"; gene_name "ENSCGRG00001019984.1"; oId "ENSCGRT00001025245.1"; nearest_ref "ENSCGRT00001025245.1"; class_code "="; tss_id "TSS378"; p_id "P265";
LT883664v1	Cufflinks	exon	62530124	62530243	.	+	.	gene_id "XLOC_000275"; transcript_id "TCONS_00000518"; exon_number "7"; gene_name "ENSCGRG00001019984.1"; oId "CUFF.487.3"; nearest_ref "ENSCGRT00001025245.1"; class_code "j"; tss_id "TSS378";
LT883664v1	Cufflinks	exon	62530124	62530243	.	+	.	gene_id "XLOC_000275"; transcript_id "TCONS_00000517"; exon_number "7"; gene_name "ENSCGRG00001019984.1"; oId "CUFF.487.2"; nearest_ref "ENSCGRT00001025245.1"; class_code "j"; tss_id "TSS378";
LT883664v1	Cufflinks	exon	62530124	62530243	.	+	.	gene_id "XLOC_000275"; transcript_id "TCONS_00000520"; exon_number "5"; gene_name "ENSCGRG00001019984.1"; oId "ENSCGRT00001025250.1"; contained_in "TCONS_00000518"; nearest_ref "ENSCGRT00001025250.1"; class_code "="; tss_id "TSS379"; p_id "P264";
LT883664v1	Cufflinks	exon	62572715	62572831	.	+	.	gene_id "XLOC_000275"; transcript_id "TCONS_00000519"; exon_number "9"; gene_name "ENSCGRG00001019984.1"; oId "ENSCGRT00001025245.1"; nearest_ref "ENSCGRT00001025245.1"; class_code "="; tss_id "TSS378"; p_id "P265";
LT883664v1	Cufflinks	exon	62572715	62572831	.	+	.	gene_id "XLOC_000275"; transcript_id "TCONS_00000518"; exon_number "8"; gene_name "ENSCGRG00001019984.1"; oId "CUFF.487.3"; nearest_ref "ENSCGRT00001025245.1"; class_code "j"; tss_id "TSS378";
LT883664v1	Cufflinks	exon	62572715	62572831	.	+	.	gene_id "XLOC_000275"; transcript_id "TCONS_00000517"; exon_number "8"; gene_name "ENSCGRG00001019984.1"; oId "CUFF.487.2"; nearest_ref "ENSCGRT00001025245.1"; class_code "j"; tss_id "TSS378";
LT883664v1	Cufflinks	exon	62572715	62572831	.	+	.	gene_id "XLOC_000275"; transcript_id "TCONS_00000520"; exon_number "6"; gene_name "ENSCGRG00001019984.1"; oId "ENSCGRT00001025250.1"; contained_in "TCONS_00000518"; nearest_ref "ENSCGRT00001025250.1"; class_code "="; tss_id "TSS379"; p_id "P264";
LT883664v1	Cufflinks	exon	62578557	62578641	.	+	.	gene_id "XLOC_000275"; transcript_id "TCONS_00000519"; exon_number "10"; gene_name "ENSCGRG00001019984.1"; oId "ENSCGRT00001025245.1"; nearest_ref "ENSCGRT00001025245.1"; class_code "="; tss_id "TSS378"; p_id "P265";
LT883664v1	Cufflinks	exon	62578557	62578641	.	+	.	gene_id "XLOC_000275"; transcript_id "TCONS_00000518"; exon_number "9"; gene_name "ENSCGRG00001019984.1"; oId "CUFF.487.3"; nearest_ref "ENSCGRT00001025245.1"; class_code "j"; tss_id "TSS378";
LT883664v1	Cufflinks	exon	62578557	62578641	.	+	.	gene_id "XLOC_000275"; transcript_id "TCONS_00000517"; exon_number "9"; gene_name "ENSCGRG00001019984.1"; oId "CUFF.487.2"; nearest_ref "ENSCGRT00001025245.1"; class_code "j"; tss_id "TSS378";
LT883664v1	Cufflinks	exon	62578557	62578641	.	+	.	gene_id "XLOC_000275"; transcript_id "TCONS_00000520"; exon_number "7"; gene_name "ENSCGRG00001019984.1"; oId "ENSCGRT00001025250.1"; contained_in "TCONS_00000518"; nearest_ref "ENSCGRT00001025250.1"; class_code "="; tss_id "TSS379"; p_id "P264";
LT883664v1	Cufflinks	exon	62580878	62580886	.	-	.	gene_id "XLOC_001464"; transcript_id "TCONS_00002791"; exon_number "1"; gene_name "ENSCGRG00001019984.1"; oId "CUFF.489.1"; nearest_ref "ENSCGRT00001025245.1"; class_code "x"; tss_id "TSS2013";
LT883664v1	Cufflinks	exon	62590694	62590748	.	+	.	gene_id "XLOC_000276"; transcript_id "TCONS_00000521"; exon_number "1"; gene_name "ENSCGRG00001019940.1"; oId "ENSCGRT00001025181.1"; nearest_ref "ENSCGRT00001025181.1"; class_code "="; tss_id "TSS380"; p_id "P266";
LT883664v1	Cufflinks	exon	62590776	62591701	.	+	.	gene_id "XLOC_000276"; transcript_id "TCONS_00000521"; exon_number "2"; gene_name "ENSCGRG00001019940.1"; oId "ENSCGRT00001025181.1"; nearest_ref "ENSCGRT00001025181.1"; class_code "="; tss_id "TSS380"; p_id "P266";
LT883664v1	Cufflinks	exon	62701934	62702076	.	+	.	gene_id "XLOC_000275"; transcript_id "TCONS_00000519"; exon_number "11"; gene_name "ENSCGRG00001019984.1"; oId "ENSCGRT00001025245.1"; nearest_ref "ENSCGRT00001025245.1"; class_code "="; tss_id "TSS378"; p_id "P265";
LT883664v1	Cufflinks	exon	62701934	62702076	.	+	.	gene_id "XLOC_000275"; transcript_id "TCONS_00000518"; exon_number "10"; gene_name "ENSCGRG00001019984.1"; oId "CUFF.487.3"; nearest_ref "ENSCGRT00001025245.1"; class_code "j"; tss_id "TSS378";
LT883664v1	Cufflinks	exon	62701934	62702076	.	+	.	gene_id "XLOC_000275"; transcript_id "TCONS_00000517"; exon_number "10"; gene_name "ENSCGRG00001019984.1"; oId "CUFF.487.2"; nearest_ref "ENSCGRT00001025245.1"; class_code "j"; tss_id "TSS378";
LT883664v1	Cufflinks	exon	62701934	62702076	.	+	.	gene_id "XLOC_000275"; transcript_id "TCONS_00000520"; exon_number "8"; gene_name "ENSCGRG00001019984.1"; oId "ENSCGRT00001025250.1"; contained_in "TCONS_00000518"; nearest_ref "ENSCGRT00001025250.1"; class_code "="; tss_id "TSS379"; p_id "P264";
LT883664v1	Cufflinks	exon	62702404	62706209	.	-	.	gene_id "XLOC_001464"; transcript_id "TCONS_00002792"; exon_number "1"; oId "CUFF.490.1"; class_code "u"; tss_id "TSS2013";
LT883664v1	Cufflinks	exon	62703726	62706209	.	-	.	gene_id "XLOC_001464"; transcript_id "TCONS_00002791"; exon_number "2"; gene_name "ENSCGRG00001019984.1"; oId "CUFF.489.1"; nearest_ref "ENSCGRT00001025245.1"; class_code "x"; tss_id "TSS2013";
LT883664v1	Cufflinks	exon	62726891	62727995	.	-	.	gene_id "XLOC_001465"; transcript_id "TCONS_00002793"; exon_number "1"; gene_name "ENSCGRG00001020383.1"; oId "CUFF.464.1"; nearest_ref "ENSCGRT00001025831.1"; class_code "="; tss_id "TSS2014"; p_id "P1432";
LT883664v1	Cufflinks	exon	62726891	62727336	.	-	.	gene_id "XLOC_001465"; transcript_id "TCONS_00002794"; exon_number "1"; gene_name "ENSCGRG00001020383.1"; oId "CUFF.464.2"; nearest_ref "ENSCGRT00001025826.1"; class_code "o"; tss_id "TSS2015";
LT883664v1	Cufflinks	exon	62727715	62727995	.	-	.	gene_id "XLOC_001465"; transcript_id "TCONS_00002795"; exon_number "1"; gene_name "ENSCGRG00001020383.1"; oId "ENSCGRT00001025831.1"; nearest_ref "ENSCGRT00001025831.1"; class_code "="; tss_id "TSS2014"; p_id "P1432";
LT883664v1	Cufflinks	exon	62727715	62727995	.	-	.	gene_id "XLOC_001465"; transcript_id "TCONS_00002796"; exon_number "1"; gene_name "ENSCGRG00001020383.1"; oId "ENSCGRT00001025826.1"; nearest_ref "ENSCGRT00001025826.1"; class_code "="; tss_id "TSS2016"; p_id "P1433";
LT883664v1	Cufflinks	exon	62732971	62733498	.	-	.	gene_id "XLOC_001465"; transcript_id "TCONS_00002793"; exon_number "2"; gene_name "ENSCGRG00001020383.1"; oId "CUFF.464.1"; nearest_ref "ENSCGRT00001025831.1"; class_code "="; tss_id "TSS2014"; p_id "P1432";
LT883664v1	Cufflinks	exon	62732971	62733498	.	-	.	gene_id "XLOC_001465"; transcript_id "TCONS_00002795"; exon_number "2"; gene_name "ENSCGRG00001020383.1"; oId "ENSCGRT00001025831.1"; nearest_ref "ENSCGRT00001025831.1"; class_code "="; tss_id "TSS2014"; p_id "P1432";
LT883664v1	Cufflinks	exon	62732971	62733498	.	-	.	gene_id "XLOC_001465"; transcript_id "TCONS_00002796"; exon_number "2"; gene_name "ENSCGRG00001020383.1"; oId "ENSCGRT00001025826.1"; nearest_ref "ENSCGRT00001025826.1"; class_code "="; tss_id "TSS2016"; p_id "P1433";
LT883664v1	Cufflinks	exon	62734164	62734284	.	-	.	gene_id "XLOC_001465"; transcript_id "TCONS_00002793"; exon_number "3"; gene_name "ENSCGRG00001020383.1"; oId "CUFF.464.1"; nearest_ref "ENSCGRT00001025831.1"; class_code "="; tss_id "TSS2014"; p_id "P1432";
LT883664v1	Cufflinks	exon	62734164	62734284	.	-	.	gene_id "XLOC_001465"; transcript_id "TCONS_00002795"; exon_number "3"; gene_name "ENSCGRG00001020383.1"; oId "ENSCGRT00001025831.1"; nearest_ref "ENSCGRT00001025831.1"; class_code "="; tss_id "TSS2014"; p_id "P1432";
LT883664v1	Cufflinks	exon	62735901	62736354	.	-	.	gene_id "XLOC_001465"; transcript_id "TCONS_00002796"; exon_number "3"; gene_name "ENSCGRG00001020383.1"; oId "ENSCGRT00001025826.1"; nearest_ref "ENSCGRT00001025826.1"; class_code "="; tss_id "TSS2016"; p_id "P1433";
LT883664v1	Cufflinks	exon	62894066	62894071	.	-	.	gene_id "XLOC_001465"; transcript_id "TCONS_00002794"; exon_number "2"; gene_name "ENSCGRG00001020383.1"; oId "CUFF.464.2"; nearest_ref "ENSCGRT00001025826.1"; class_code "o"; tss_id "TSS2015";
LT883664v1	Cufflinks	exon	64004880	64004986	.	+	.	gene_id "XLOC_000277"; transcript_id "TCONS_00000522"; exon_number "1"; gene_name "ENSCGRG00001006499.1"; oId "ENSCGRT00001007617.1"; nearest_ref "ENSCGRT00001007617.1"; class_code "="; tss_id "TSS381";
LT883664v1	Cufflinks	exon	64942221	64942259	.	-	.	gene_id "XLOC_001466"; transcript_id "TCONS_00002797"; exon_number "1"; gene_name "ENSCGRG00001024656.1"; oId "ENSCGRT00001031972.1"; nearest_ref "ENSCGRT00001031972.1"; class_code "="; tss_id "TSS2017"; p_id "P1434";
LT883664v1	Cufflinks	exon	64942310	64942543	.	-	.	gene_id "XLOC_001466"; transcript_id "TCONS_00002797"; exon_number "2"; gene_name "ENSCGRG00001024656.1"; oId "ENSCGRT00001031972.1"; nearest_ref "ENSCGRT00001031972.1"; class_code "="; tss_id "TSS2017"; p_id "P1434";
LT883664v1	Cufflinks	exon	64942564	64942816	.	-	.	gene_id "XLOC_001466"; transcript_id "TCONS_00002797"; exon_number "3"; gene_name "ENSCGRG00001024656.1"; oId "ENSCGRT00001031972.1"; nearest_ref "ENSCGRT00001031972.1"; class_code "="; tss_id "TSS2017"; p_id "P1434";
LT883664v1	Cufflinks	exon	64944420	64944577	.	-	.	gene_id "XLOC_001466"; transcript_id "TCONS_00002797"; exon_number "4"; gene_name "ENSCGRG00001024656.1"; oId "ENSCGRT00001031972.1"; nearest_ref "ENSCGRT00001031972.1"; class_code "="; tss_id "TSS2017"; p_id "P1434";
LT883664v1	Cufflinks	exon	64980413	64981050	.	+	.	gene_id "XLOC_000278"; transcript_id "TCONS_00000523"; exon_number "1"; gene_name "ENSCGRG00001024801.1"; oId "ENSCGRT00001032186.1"; nearest_ref "ENSCGRT00001032186.1"; class_code "="; tss_id "TSS382"; p_id "P267";
LT883664v1	Cufflinks	exon	64984551	64984632	.	+	.	gene_id "XLOC_000278"; transcript_id "TCONS_00000523"; exon_number "2"; gene_name "ENSCGRG00001024801.1"; oId "ENSCGRT00001032186.1"; nearest_ref "ENSCGRT00001032186.1"; class_code "="; tss_id "TSS382"; p_id "P267";
LT883664v1	Cufflinks	exon	64986272	64986419	.	+	.	gene_id "XLOC_000278"; transcript_id "TCONS_00000523"; exon_number "3"; gene_name "ENSCGRG00001024801.1"; oId "ENSCGRT00001032186.1"; nearest_ref "ENSCGRT00001032186.1"; class_code "="; tss_id "TSS382"; p_id "P267";
LT883664v1	Cufflinks	exon	64987318	64987420	.	+	.	gene_id "XLOC_000278"; transcript_id "TCONS_00000523"; exon_number "4"; gene_name "ENSCGRG00001024801.1"; oId "ENSCGRT00001032186.1"; nearest_ref "ENSCGRT00001032186.1"; class_code "="; tss_id "TSS382"; p_id "P267";
LT883664v1	Cufflinks	exon	64987756	64988012	.	+	.	gene_id "XLOC_000278"; transcript_id "TCONS_00000523"; exon_number "5"; gene_name "ENSCGRG00001024801.1"; oId "ENSCGRT00001032186.1"; nearest_ref "ENSCGRT00001032186.1"; class_code "="; tss_id "TSS382"; p_id "P267";
LT883664v1	Cufflinks	exon	64988275	64988437	.	+	.	gene_id "XLOC_000278"; transcript_id "TCONS_00000523"; exon_number "6"; gene_name "ENSCGRG00001024801.1"; oId "ENSCGRT00001032186.1"; nearest_ref "ENSCGRT00001032186.1"; class_code "="; tss_id "TSS382"; p_id "P267";
LT883664v1	Cufflinks	exon	64988709	64988863	.	+	.	gene_id "XLOC_000278"; transcript_id "TCONS_00000523"; exon_number "7"; gene_name "ENSCGRG00001024801.1"; oId "ENSCGRT00001032186.1"; nearest_ref "ENSCGRT00001032186.1"; class_code "="; tss_id "TSS382"; p_id "P267";
LT883664v1	Cufflinks	exon	64990622	64990678	.	+	.	gene_id "XLOC_000278"; transcript_id "TCONS_00000523"; exon_number "8"; gene_name "ENSCGRG00001024801.1"; oId "ENSCGRT00001032186.1"; nearest_ref "ENSCGRT00001032186.1"; class_code "="; tss_id "TSS382"; p_id "P267";
LT883664v1	Cufflinks	exon	65041982	65042036	.	+	.	gene_id "XLOC_000279"; transcript_id "TCONS_00000524"; exon_number "1"; oId "CUFF.463.1"; class_code "u"; tss_id "TSS383";
LT883664v1	Cufflinks	exon	65043023	65043900	.	+	.	gene_id "XLOC_000279"; transcript_id "TCONS_00000524"; exon_number "2"; oId "CUFF.463.1"; class_code "u"; tss_id "TSS383";
LT883664v1	Cufflinks	exon	65181696	65181814	.	-	.	gene_id "XLOC_001467"; transcript_id "TCONS_00002798"; exon_number "1"; gene_name "ENSCGRG00001024885.1"; oId "ENSCGRT00001032299.1"; nearest_ref "ENSCGRT00001032299.1"; class_code "="; tss_id "TSS2018"; p_id "P1435";
LT883664v1	Cufflinks	exon	65189663	65189840	.	-	.	gene_id "XLOC_001467"; transcript_id "TCONS_00002798"; exon_number "2"; gene_name "ENSCGRG00001024885.1"; oId "ENSCGRT00001032299.1"; nearest_ref "ENSCGRT00001032299.1"; class_code "="; tss_id "TSS2018"; p_id "P1435";
LT883664v1	Cufflinks	exon	65192894	65193082	.	-	.	gene_id "XLOC_001467"; transcript_id "TCONS_00002798"; exon_number "3"; gene_name "ENSCGRG00001024885.1"; oId "ENSCGRT00001032299.1"; nearest_ref "ENSCGRT00001032299.1"; class_code "="; tss_id "TSS2018"; p_id "P1435";
LT883664v1	Cufflinks	exon	65239327	65239448	.	-	.	gene_id "XLOC_001467"; transcript_id "TCONS_00002798"; exon_number "4"; gene_name "ENSCGRG00001024885.1"; oId "ENSCGRT00001032299.1"; nearest_ref "ENSCGRT00001032299.1"; class_code "="; tss_id "TSS2018"; p_id "P1435";
LT883664v1	Cufflinks	exon	65267476	65267633	.	-	.	gene_id "XLOC_001467"; transcript_id "TCONS_00002798"; exon_number "5"; gene_name "ENSCGRG00001024885.1"; oId "ENSCGRT00001032299.1"; nearest_ref "ENSCGRT00001032299.1"; class_code "="; tss_id "TSS2018"; p_id "P1435";
LT883664v1	Cufflinks	exon	65353311	65353489	.	-	.	gene_id "XLOC_001467"; transcript_id "TCONS_00002798"; exon_number "6"; gene_name "ENSCGRG00001024885.1"; oId "ENSCGRT00001032299.1"; nearest_ref "ENSCGRT00001032299.1"; class_code "="; tss_id "TSS2018"; p_id "P1435";
LT883664v1	Cufflinks	exon	65363120	65363131	.	-	.	gene_id "XLOC_001467"; transcript_id "TCONS_00002798"; exon_number "7"; gene_name "ENSCGRG00001024885.1"; oId "ENSCGRT00001032299.1"; nearest_ref "ENSCGRT00001032299.1"; class_code "="; tss_id "TSS2018"; p_id "P1435";
LT883664v1	Cufflinks	exon	65430558	65430568	.	-	.	gene_id "XLOC_001468"; transcript_id "TCONS_00002799"; exon_number "1"; gene_name "ENSCGRG00001017247.1"; oId "CUFF.540.1"; nearest_ref "ENSCGRT00001021492.1"; class_code "o"; tss_id "TSS2019";
LT883664v1	Cufflinks	exon	65456750	65456908	.	-	.	gene_id "XLOC_001469"; transcript_id "TCONS_00002800"; exon_number "1"; gene_name "ENSCGRG00001020880.1"; oId "ENSCGRT00001026547.1"; nearest_ref "ENSCGRT00001026547.1"; class_code "="; tss_id "TSS2020"; p_id "P1436";
LT883664v1	Cufflinks	exon	65456935	65457106	.	-	.	gene_id "XLOC_001469"; transcript_id "TCONS_00002800"; exon_number "2"; gene_name "ENSCGRG00001020880.1"; oId "ENSCGRT00001026547.1"; nearest_ref "ENSCGRT00001026547.1"; class_code "="; tss_id "TSS2020"; p_id "P1436";
LT883664v1	Cufflinks	exon	65457127	65457131	.	-	.	gene_id "XLOC_001469"; transcript_id "TCONS_00002800"; exon_number "3"; gene_name "ENSCGRG00001020880.1"; oId "ENSCGRT00001026547.1"; nearest_ref "ENSCGRT00001026547.1"; class_code "="; tss_id "TSS2020"; p_id "P1436";
LT883664v1	Cufflinks	exon	65463022	65463267	.	-	.	gene_id "XLOC_001470"; transcript_id "TCONS_00002801"; exon_number "1"; gene_name "ENSCGRG00001017247.1"; oId "CUFF.541.2"; nearest_ref "ENSCGRT00001021492.1"; class_code "j"; tss_id "TSS2021";
LT883664v1	Cufflinks	exon	65463022	65463267	.	-	.	gene_id "XLOC_001470"; transcript_id "TCONS_00002802"; exon_number "1"; gene_name "ENSCGRG00001017247.1"; oId "ENSCGRT00001021492.1"; nearest_ref "ENSCGRT00001021492.1"; class_code "="; tss_id "TSS2022"; p_id "P1437";
LT883664v1	Cufflinks	exon	65463469	65463569	.	-	.	gene_id "XLOC_001470"; transcript_id "TCONS_00002801"; exon_number "2"; gene_name "ENSCGRG00001017247.1"; oId "CUFF.541.2"; nearest_ref "ENSCGRT00001021492.1"; class_code "j"; tss_id "TSS2021";
LT883664v1	Cufflinks	exon	65463469	65463569	.	-	.	gene_id "XLOC_001470"; transcript_id "TCONS_00002802"; exon_number "2"; gene_name "ENSCGRG00001017247.1"; oId "ENSCGRT00001021492.1"; nearest_ref "ENSCGRT00001021492.1"; class_code "="; tss_id "TSS2022"; p_id "P1437";
LT883664v1	Cufflinks	exon	65470125	65470285	.	-	.	gene_id "XLOC_001470"; transcript_id "TCONS_00002801"; exon_number "3"; gene_name "ENSCGRG00001017247.1"; oId "CUFF.541.2"; nearest_ref "ENSCGRT00001021492.1"; class_code "j"; tss_id "TSS2021";
LT883664v1	Cufflinks	exon	65470125	65470285	.	-	.	gene_id "XLOC_001470"; transcript_id "TCONS_00002802"; exon_number "3"; gene_name "ENSCGRG00001017247.1"; oId "ENSCGRT00001021492.1"; nearest_ref "ENSCGRT00001021492.1"; class_code "="; tss_id "TSS2022"; p_id "P1437";
LT883664v1	Cufflinks	exon	65472778	65472917	.	-	.	gene_id "XLOC_001470"; transcript_id "TCONS_00002801"; exon_number "4"; gene_name "ENSCGRG00001017247.1"; oId "CUFF.541.2"; nearest_ref "ENSCGRT00001021492.1"; class_code "j"; tss_id "TSS2021";
LT883664v1	Cufflinks	exon	65472778	65472917	.	-	.	gene_id "XLOC_001470"; transcript_id "TCONS_00002802"; exon_number "4"; gene_name "ENSCGRG00001017247.1"; oId "ENSCGRT00001021492.1"; nearest_ref "ENSCGRT00001021492.1"; class_code "="; tss_id "TSS2022"; p_id "P1437";
LT883664v1	Cufflinks	exon	65473441	65473690	.	-	.	gene_id "XLOC_001470"; transcript_id "TCONS_00002801"; exon_number "5"; gene_name "ENSCGRG00001017247.1"; oId "CUFF.541.2"; nearest_ref "ENSCGRT00001021492.1"; class_code "j"; tss_id "TSS2021";
LT883664v1	Cufflinks	exon	65473441	65473690	.	-	.	gene_id "XLOC_001470"; transcript_id "TCONS_00002802"; exon_number "5"; gene_name "ENSCGRG00001017247.1"; oId "ENSCGRT00001021492.1"; nearest_ref "ENSCGRT00001021492.1"; class_code "="; tss_id "TSS2022"; p_id "P1437";
LT883664v1	Cufflinks	exon	65476677	65476861	.	-	.	gene_id "XLOC_001470"; transcript_id "TCONS_00002801"; exon_number "6"; gene_name "ENSCGRG00001017247.1"; oId "CUFF.541.2"; nearest_ref "ENSCGRT00001021492.1"; class_code "j"; tss_id "TSS2021";
LT883664v1	Cufflinks	exon	65476677	65476861	.	-	.	gene_id "XLOC_001470"; transcript_id "TCONS_00002802"; exon_number "6"; gene_name "ENSCGRG00001017247.1"; oId "ENSCGRT00001021492.1"; nearest_ref "ENSCGRT00001021492.1"; class_code "="; tss_id "TSS2022"; p_id "P1437";
LT883664v1	Cufflinks	exon	65482358	65482765	.	-	.	gene_id "XLOC_001470"; transcript_id "TCONS_00002801"; exon_number "7"; gene_name "ENSCGRG00001017247.1"; oId "CUFF.541.2"; nearest_ref "ENSCGRT00001021492.1"; class_code "j"; tss_id "TSS2021";
LT883664v1	Cufflinks	exon	65482358	65482765	.	-	.	gene_id "XLOC_001470"; transcript_id "TCONS_00002802"; exon_number "7"; gene_name "ENSCGRG00001017247.1"; oId "ENSCGRT00001021492.1"; nearest_ref "ENSCGRT00001021492.1"; class_code "="; tss_id "TSS2022"; p_id "P1437";
LT883664v1	Cufflinks	exon	65490601	65490843	.	-	.	gene_id "XLOC_001470"; transcript_id "TCONS_00002801"; exon_number "8"; gene_name "ENSCGRG00001017247.1"; oId "CUFF.541.2"; nearest_ref "ENSCGRT00001021492.1"; class_code "j"; tss_id "TSS2021";
LT883664v1	Cufflinks	exon	65490601	65490843	.	-	.	gene_id "XLOC_001470"; transcript_id "TCONS_00002802"; exon_number "8"; gene_name "ENSCGRG00001017247.1"; oId "ENSCGRT00001021492.1"; nearest_ref "ENSCGRT00001021492.1"; class_code "="; tss_id "TSS2022"; p_id "P1437";
LT883664v1	Cufflinks	exon	65500749	65500920	.	-	.	gene_id "XLOC_001470"; transcript_id "TCONS_00002801"; exon_number "9"; gene_name "ENSCGRG00001017247.1"; oId "CUFF.541.2"; nearest_ref "ENSCGRT00001021492.1"; class_code "j"; tss_id "TSS2021";
LT883664v1	Cufflinks	exon	65500749	65500920	.	-	.	gene_id "XLOC_001470"; transcript_id "TCONS_00002802"; exon_number "9"; gene_name "ENSCGRG00001017247.1"; oId "ENSCGRT00001021492.1"; nearest_ref "ENSCGRT00001021492.1"; class_code "="; tss_id "TSS2022"; p_id "P1437";
LT883664v1	Cufflinks	exon	65501986	65502103	.	-	.	gene_id "XLOC_001470"; transcript_id "TCONS_00002801"; exon_number "10"; gene_name "ENSCGRG00001017247.1"; oId "CUFF.541.2"; nearest_ref "ENSCGRT00001021492.1"; class_code "j"; tss_id "TSS2021";
LT883664v1	Cufflinks	exon	65501986	65502103	.	-	.	gene_id "XLOC_001470"; transcript_id "TCONS_00002802"; exon_number "10"; gene_name "ENSCGRG00001017247.1"; oId "ENSCGRT00001021492.1"; nearest_ref "ENSCGRT00001021492.1"; class_code "="; tss_id "TSS2022"; p_id "P1437";
LT883664v1	Cufflinks	exon	65505570	65506669	.	-	.	gene_id "XLOC_001470"; transcript_id "TCONS_00002801"; exon_number "11"; gene_name "ENSCGRG00001017247.1"; oId "CUFF.541.2"; nearest_ref "ENSCGRT00001021492.1"; class_code "j"; tss_id "TSS2021";
LT883664v1	Cufflinks	exon	65505570	65506669	.	-	.	gene_id "XLOC_001470"; transcript_id "TCONS_00002802"; exon_number "11"; gene_name "ENSCGRG00001017247.1"; oId "ENSCGRT00001021492.1"; nearest_ref "ENSCGRT00001021492.1"; class_code "="; tss_id "TSS2022"; p_id "P1437";
LT883664v1	Cufflinks	exon	65508749	65508884	.	-	.	gene_id "XLOC_001470"; transcript_id "TCONS_00002801"; exon_number "12"; gene_name "ENSCGRG00001017247.1"; oId "CUFF.541.2"; nearest_ref "ENSCGRT00001021492.1"; class_code "j"; tss_id "TSS2021";
LT883664v1	Cufflinks	exon	65508749	65508884	.	-	.	gene_id "XLOC_001470"; transcript_id "TCONS_00002802"; exon_number "12"; gene_name "ENSCGRG00001017247.1"; oId "ENSCGRT00001021492.1"; nearest_ref "ENSCGRT00001021492.1"; class_code "="; tss_id "TSS2022"; p_id "P1437";
LT883664v1	Cufflinks	exon	65510901	65511075	.	-	.	gene_id "XLOC_001470"; transcript_id "TCONS_00002801"; exon_number "13"; gene_name "ENSCGRG00001017247.1"; oId "CUFF.541.2"; nearest_ref "ENSCGRT00001021492.1"; class_code "j"; tss_id "TSS2021";
LT883664v1	Cufflinks	exon	65510901	65511075	.	-	.	gene_id "XLOC_001470"; transcript_id "TCONS_00002802"; exon_number "13"; gene_name "ENSCGRG00001017247.1"; oId "ENSCGRT00001021492.1"; nearest_ref "ENSCGRT00001021492.1"; class_code "="; tss_id "TSS2022"; p_id "P1437";
LT883664v1	Cufflinks	exon	65513472	65513615	.	-	.	gene_id "XLOC_001470"; transcript_id "TCONS_00002801"; exon_number "14"; gene_name "ENSCGRG00001017247.1"; oId "CUFF.541.2"; nearest_ref "ENSCGRT00001021492.1"; class_code "j"; tss_id "TSS2021";
LT883664v1	Cufflinks	exon	65513472	65513615	.	-	.	gene_id "XLOC_001470"; transcript_id "TCONS_00002802"; exon_number "14"; gene_name "ENSCGRG00001017247.1"; oId "ENSCGRT00001021492.1"; nearest_ref "ENSCGRT00001021492.1"; class_code "="; tss_id "TSS2022"; p_id "P1437";
LT883664v1	Cufflinks	exon	65517010	65517483	.	-	.	gene_id "XLOC_001470"; transcript_id "TCONS_00002801"; exon_number "15"; gene_name "ENSCGRG00001017247.1"; oId "CUFF.541.2"; nearest_ref "ENSCGRT00001021492.1"; class_code "j"; tss_id "TSS2021";
LT883664v1	Cufflinks	exon	65517010	65517483	.	-	.	gene_id "XLOC_001470"; transcript_id "TCONS_00002802"; exon_number "15"; gene_name "ENSCGRG00001017247.1"; oId "ENSCGRT00001021492.1"; nearest_ref "ENSCGRT00001021492.1"; class_code "="; tss_id "TSS2022"; p_id "P1437";
LT883664v1	Cufflinks	exon	65519212	65519361	.	-	.	gene_id "XLOC_001470"; transcript_id "TCONS_00002801"; exon_number "16"; gene_name "ENSCGRG00001017247.1"; oId "CUFF.541.2"; nearest_ref "ENSCGRT00001021492.1"; class_code "j"; tss_id "TSS2021";
LT883664v1	Cufflinks	exon	65519212	65519361	.	-	.	gene_id "XLOC_001470"; transcript_id "TCONS_00002802"; exon_number "16"; gene_name "ENSCGRG00001017247.1"; oId "ENSCGRT00001021492.1"; nearest_ref "ENSCGRT00001021492.1"; class_code "="; tss_id "TSS2022"; p_id "P1437";
LT883664v1	Cufflinks	exon	65521102	65521338	.	-	.	gene_id "XLOC_001470"; transcript_id "TCONS_00002801"; exon_number "17"; gene_name "ENSCGRG00001017247.1"; oId "CUFF.541.2"; nearest_ref "ENSCGRT00001021492.1"; class_code "j"; tss_id "TSS2021";
LT883664v1	Cufflinks	exon	65521102	65521338	.	-	.	gene_id "XLOC_001470"; transcript_id "TCONS_00002802"; exon_number "17"; gene_name "ENSCGRG00001017247.1"; oId "ENSCGRT00001021492.1"; nearest_ref "ENSCGRT00001021492.1"; class_code "="; tss_id "TSS2022"; p_id "P1437";
LT883664v1	Cufflinks	exon	65523045	65523264	.	-	.	gene_id "XLOC_001470"; transcript_id "TCONS_00002801"; exon_number "18"; gene_name "ENSCGRG00001017247.1"; oId "CUFF.541.2"; nearest_ref "ENSCGRT00001021492.1"; class_code "j"; tss_id "TSS2021";
LT883664v1	Cufflinks	exon	65523045	65523264	.	-	.	gene_id "XLOC_001470"; transcript_id "TCONS_00002802"; exon_number "18"; gene_name "ENSCGRG00001017247.1"; oId "ENSCGRT00001021492.1"; nearest_ref "ENSCGRT00001021492.1"; class_code "="; tss_id "TSS2022"; p_id "P1437";
LT883664v1	Cufflinks	exon	65523687	65523879	.	-	.	gene_id "XLOC_001470"; transcript_id "TCONS_00002801"; exon_number "19"; gene_name "ENSCGRG00001017247.1"; oId "CUFF.541.2"; nearest_ref "ENSCGRT00001021492.1"; class_code "j"; tss_id "TSS2021";
LT883664v1	Cufflinks	exon	65523687	65523879	.	-	.	gene_id "XLOC_001470"; transcript_id "TCONS_00002802"; exon_number "19"; gene_name "ENSCGRG00001017247.1"; oId "ENSCGRT00001021492.1"; nearest_ref "ENSCGRT00001021492.1"; class_code "="; tss_id "TSS2022"; p_id "P1437";
LT883664v1	Cufflinks	exon	65526285	65526433	.	-	.	gene_id "XLOC_001470"; transcript_id "TCONS_00002801"; exon_number "20"; gene_name "ENSCGRG00001017247.1"; oId "CUFF.541.2"; nearest_ref "ENSCGRT00001021492.1"; class_code "j"; tss_id "TSS2021";
LT883664v1	Cufflinks	exon	65526285	65526433	.	-	.	gene_id "XLOC_001470"; transcript_id "TCONS_00002802"; exon_number "20"; gene_name "ENSCGRG00001017247.1"; oId "ENSCGRT00001021492.1"; nearest_ref "ENSCGRT00001021492.1"; class_code "="; tss_id "TSS2022"; p_id "P1437";
LT883664v1	Cufflinks	exon	65529377	65529609	.	-	.	gene_id "XLOC_001470"; transcript_id "TCONS_00002801"; exon_number "21"; gene_name "ENSCGRG00001017247.1"; oId "CUFF.541.2"; nearest_ref "ENSCGRT00001021492.1"; class_code "j"; tss_id "TSS2021";
LT883664v1	Cufflinks	exon	65529377	65529609	.	-	.	gene_id "XLOC_001470"; transcript_id "TCONS_00002802"; exon_number "21"; gene_name "ENSCGRG00001017247.1"; oId "ENSCGRT00001021492.1"; nearest_ref "ENSCGRT00001021492.1"; class_code "="; tss_id "TSS2022"; p_id "P1437";
LT883664v1	Cufflinks	exon	65529867	65530052	.	-	.	gene_id "XLOC_001470"; transcript_id "TCONS_00002801"; exon_number "22"; gene_name "ENSCGRG00001017247.1"; oId "CUFF.541.2"; nearest_ref "ENSCGRT00001021492.1"; class_code "j"; tss_id "TSS2021";
LT883664v1	Cufflinks	exon	65529867	65530052	.	-	.	gene_id "XLOC_001470"; transcript_id "TCONS_00002802"; exon_number "22"; gene_name "ENSCGRG00001017247.1"; oId "ENSCGRT00001021492.1"; nearest_ref "ENSCGRT00001021492.1"; class_code "="; tss_id "TSS2022"; p_id "P1437";
LT883664v1	Cufflinks	exon	65530228	65530366	.	-	.	gene_id "XLOC_001470"; transcript_id "TCONS_00002801"; exon_number "23"; gene_name "ENSCGRG00001017247.1"; oId "CUFF.541.2"; nearest_ref "ENSCGRT00001021492.1"; class_code "j"; tss_id "TSS2021";
LT883664v1	Cufflinks	exon	65530228	65530366	.	-	.	gene_id "XLOC_001470"; transcript_id "TCONS_00002802"; exon_number "23"; gene_name "ENSCGRG00001017247.1"; oId "ENSCGRT00001021492.1"; nearest_ref "ENSCGRT00001021492.1"; class_code "="; tss_id "TSS2022"; p_id "P1437";
LT883664v1	Cufflinks	exon	65532285	65532405	.	-	.	gene_id "XLOC_001470"; transcript_id "TCONS_00002801"; exon_number "24"; gene_name "ENSCGRG00001017247.1"; oId "CUFF.541.2"; nearest_ref "ENSCGRT00001021492.1"; class_code "j"; tss_id "TSS2021";
LT883664v1	Cufflinks	exon	65532285	65532405	.	-	.	gene_id "XLOC_001470"; transcript_id "TCONS_00002802"; exon_number "24"; gene_name "ENSCGRG00001017247.1"; oId "ENSCGRT00001021492.1"; nearest_ref "ENSCGRT00001021492.1"; class_code "="; tss_id "TSS2022"; p_id "P1437";
LT883664v1	Cufflinks	exon	65534563	65534680	.	-	.	gene_id "XLOC_001470"; transcript_id "TCONS_00002801"; exon_number "25"; gene_name "ENSCGRG00001017247.1"; oId "CUFF.541.2"; nearest_ref "ENSCGRT00001021492.1"; class_code "j"; tss_id "TSS2021";
LT883664v1	Cufflinks	exon	65534563	65534680	.	-	.	gene_id "XLOC_001470"; transcript_id "TCONS_00002802"; exon_number "25"; gene_name "ENSCGRG00001017247.1"; oId "ENSCGRT00001021492.1"; nearest_ref "ENSCGRT00001021492.1"; class_code "="; tss_id "TSS2022"; p_id "P1437";
LT883664v1	Cufflinks	exon	65546534	65546698	.	-	.	gene_id "XLOC_001470"; transcript_id "TCONS_00002801"; exon_number "26"; gene_name "ENSCGRG00001017247.1"; oId "CUFF.541.2"; nearest_ref "ENSCGRT00001021492.1"; class_code "j"; tss_id "TSS2021";
LT883664v1	Cufflinks	exon	65546534	65546698	.	-	.	gene_id "XLOC_001470"; transcript_id "TCONS_00002802"; exon_number "26"; gene_name "ENSCGRG00001017247.1"; oId "ENSCGRT00001021492.1"; nearest_ref "ENSCGRT00001021492.1"; class_code "="; tss_id "TSS2022"; p_id "P1437";
LT883664v1	Cufflinks	exon	65550515	65550694	.	-	.	gene_id "XLOC_001470"; transcript_id "TCONS_00002801"; exon_number "27"; gene_name "ENSCGRG00001017247.1"; oId "CUFF.541.2"; nearest_ref "ENSCGRT00001021492.1"; class_code "j"; tss_id "TSS2021";
LT883664v1	Cufflinks	exon	65550515	65550694	.	-	.	gene_id "XLOC_001470"; transcript_id "TCONS_00002802"; exon_number "27"; gene_name "ENSCGRG00001017247.1"; oId "ENSCGRT00001021492.1"; nearest_ref "ENSCGRT00001021492.1"; class_code "="; tss_id "TSS2022"; p_id "P1437";
LT883664v1	Cufflinks	exon	65554174	65554356	.	-	.	gene_id "XLOC_001470"; transcript_id "TCONS_00002801"; exon_number "28"; gene_name "ENSCGRG00001017247.1"; oId "CUFF.541.2"; nearest_ref "ENSCGRT00001021492.1"; class_code "j"; tss_id "TSS2021";
LT883664v1	Cufflinks	exon	65554174	65554356	.	-	.	gene_id "XLOC_001470"; transcript_id "TCONS_00002802"; exon_number "28"; gene_name "ENSCGRG00001017247.1"; oId "ENSCGRT00001021492.1"; nearest_ref "ENSCGRT00001021492.1"; class_code "="; tss_id "TSS2022"; p_id "P1437";
LT883664v1	Cufflinks	exon	65554678	65554854	.	-	.	gene_id "XLOC_001470"; transcript_id "TCONS_00002801"; exon_number "29"; gene_name "ENSCGRG00001017247.1"; oId "CUFF.541.2"; nearest_ref "ENSCGRT00001021492.1"; class_code "j"; tss_id "TSS2021";
LT883664v1	Cufflinks	exon	65554678	65554854	.	-	.	gene_id "XLOC_001470"; transcript_id "TCONS_00002802"; exon_number "29"; gene_name "ENSCGRG00001017247.1"; oId "ENSCGRT00001021492.1"; nearest_ref "ENSCGRT00001021492.1"; class_code "="; tss_id "TSS2022"; p_id "P1437";
LT883664v1	Cufflinks	exon	65556273	65556475	.	-	.	gene_id "XLOC_001470"; transcript_id "TCONS_00002801"; exon_number "30"; gene_name "ENSCGRG00001017247.1"; oId "CUFF.541.2"; nearest_ref "ENSCGRT00001021492.1"; class_code "j"; tss_id "TSS2021";
LT883664v1	Cufflinks	exon	65556273	65556475	.	-	.	gene_id "XLOC_001470"; transcript_id "TCONS_00002802"; exon_number "30"; gene_name "ENSCGRG00001017247.1"; oId "ENSCGRT00001021492.1"; nearest_ref "ENSCGRT00001021492.1"; class_code "="; tss_id "TSS2022"; p_id "P1437";
LT883664v1	Cufflinks	exon	65557801	65558056	.	-	.	gene_id "XLOC_001470"; transcript_id "TCONS_00002801"; exon_number "31"; gene_name "ENSCGRG00001017247.1"; oId "CUFF.541.2"; nearest_ref "ENSCGRT00001021492.1"; class_code "j"; tss_id "TSS2021";
LT883664v1	Cufflinks	exon	65557801	65558056	.	-	.	gene_id "XLOC_001470"; transcript_id "TCONS_00002802"; exon_number "31"; gene_name "ENSCGRG00001017247.1"; oId "ENSCGRT00001021492.1"; nearest_ref "ENSCGRT00001021492.1"; class_code "="; tss_id "TSS2022"; p_id "P1437";
LT883664v1	Cufflinks	exon	65561319	65561465	.	-	.	gene_id "XLOC_001470"; transcript_id "TCONS_00002801"; exon_number "32"; gene_name "ENSCGRG00001017247.1"; oId "CUFF.541.2"; nearest_ref "ENSCGRT00001021492.1"; class_code "j"; tss_id "TSS2021";
LT883664v1	Cufflinks	exon	65561319	65561465	.	-	.	gene_id "XLOC_001470"; transcript_id "TCONS_00002802"; exon_number "32"; gene_name "ENSCGRG00001017247.1"; oId "ENSCGRT00001021492.1"; nearest_ref "ENSCGRT00001021492.1"; class_code "="; tss_id "TSS2022"; p_id "P1437";
LT883664v1	Cufflinks	exon	65565559	65565763	.	-	.	gene_id "XLOC_001470"; transcript_id "TCONS_00002801"; exon_number "33"; gene_name "ENSCGRG00001017247.1"; oId "CUFF.541.2"; nearest_ref "ENSCGRT00001021492.1"; class_code "j"; tss_id "TSS2021";
LT883664v1	Cufflinks	exon	65565559	65565763	.	-	.	gene_id "XLOC_001470"; transcript_id "TCONS_00002802"; exon_number "33"; gene_name "ENSCGRG00001017247.1"; oId "ENSCGRT00001021492.1"; nearest_ref "ENSCGRT00001021492.1"; class_code "="; tss_id "TSS2022"; p_id "P1437";
LT883664v1	Cufflinks	exon	65566092	65566314	.	-	.	gene_id "XLOC_001470"; transcript_id "TCONS_00002801"; exon_number "34"; gene_name "ENSCGRG00001017247.1"; oId "CUFF.541.2"; nearest_ref "ENSCGRT00001021492.1"; class_code "j"; tss_id "TSS2021";
LT883664v1	Cufflinks	exon	65566092	65566314	.	-	.	gene_id "XLOC_001470"; transcript_id "TCONS_00002802"; exon_number "34"; gene_name "ENSCGRG00001017247.1"; oId "ENSCGRT00001021492.1"; nearest_ref "ENSCGRT00001021492.1"; class_code "="; tss_id "TSS2022"; p_id "P1437";
LT883664v1	Cufflinks	exon	65573703	65573825	.	-	.	gene_id "XLOC_001470"; transcript_id "TCONS_00002801"; exon_number "35"; gene_name "ENSCGRG00001017247.1"; oId "CUFF.541.2"; nearest_ref "ENSCGRT00001021492.1"; class_code "j"; tss_id "TSS2021";
LT883664v1	Cufflinks	exon	65573703	65573825	.	-	.	gene_id "XLOC_001470"; transcript_id "TCONS_00002802"; exon_number "35"; gene_name "ENSCGRG00001017247.1"; oId "ENSCGRT00001021492.1"; nearest_ref "ENSCGRT00001021492.1"; class_code "="; tss_id "TSS2022"; p_id "P1437";
LT883664v1	Cufflinks	exon	65574551	65574815	.	-	.	gene_id "XLOC_001470"; transcript_id "TCONS_00002801"; exon_number "36"; gene_name "ENSCGRG00001017247.1"; oId "CUFF.541.2"; nearest_ref "ENSCGRT00001021492.1"; class_code "j"; tss_id "TSS2021";
LT883664v1	Cufflinks	exon	65574551	65574815	.	-	.	gene_id "XLOC_001470"; transcript_id "TCONS_00002802"; exon_number "36"; gene_name "ENSCGRG00001017247.1"; oId "ENSCGRT00001021492.1"; nearest_ref "ENSCGRT00001021492.1"; class_code "="; tss_id "TSS2022"; p_id "P1437";
LT883664v1	Cufflinks	exon	65578822	65578929	.	-	.	gene_id "XLOC_001470"; transcript_id "TCONS_00002801"; exon_number "37"; gene_name "ENSCGRG00001017247.1"; oId "CUFF.541.2"; nearest_ref "ENSCGRT00001021492.1"; class_code "j"; tss_id "TSS2021";
LT883664v1	Cufflinks	exon	65578822	65578929	.	-	.	gene_id "XLOC_001470"; transcript_id "TCONS_00002802"; exon_number "37"; gene_name "ENSCGRG00001017247.1"; oId "ENSCGRT00001021492.1"; nearest_ref "ENSCGRT00001021492.1"; class_code "="; tss_id "TSS2022"; p_id "P1437";
LT883664v1	Cufflinks	exon	65579238	65579384	.	-	.	gene_id "XLOC_001470"; transcript_id "TCONS_00002801"; exon_number "38"; gene_name "ENSCGRG00001017247.1"; oId "CUFF.541.2"; nearest_ref "ENSCGRT00001021492.1"; class_code "j"; tss_id "TSS2021";
LT883664v1	Cufflinks	exon	65579238	65579384	.	-	.	gene_id "XLOC_001470"; transcript_id "TCONS_00002802"; exon_number "38"; gene_name "ENSCGRG00001017247.1"; oId "ENSCGRT00001021492.1"; nearest_ref "ENSCGRT00001021492.1"; class_code "="; tss_id "TSS2022"; p_id "P1437";
LT883664v1	Cufflinks	exon	65579479	65579636	.	-	.	gene_id "XLOC_001470"; transcript_id "TCONS_00002801"; exon_number "39"; gene_name "ENSCGRG00001017247.1"; oId "CUFF.541.2"; nearest_ref "ENSCGRT00001021492.1"; class_code "j"; tss_id "TSS2021";
LT883664v1	Cufflinks	exon	65579479	65579636	.	-	.	gene_id "XLOC_001470"; transcript_id "TCONS_00002802"; exon_number "39"; gene_name "ENSCGRG00001017247.1"; oId "ENSCGRT00001021492.1"; nearest_ref "ENSCGRT00001021492.1"; class_code "="; tss_id "TSS2022"; p_id "P1437";
LT883664v1	Cufflinks	exon	65580463	65580587	.	-	.	gene_id "XLOC_001470"; transcript_id "TCONS_00002801"; exon_number "40"; gene_name "ENSCGRG00001017247.1"; oId "CUFF.541.2"; nearest_ref "ENSCGRT00001021492.1"; class_code "j"; tss_id "TSS2021";
LT883664v1	Cufflinks	exon	65580463	65580587	.	-	.	gene_id "XLOC_001470"; transcript_id "TCONS_00002802"; exon_number "40"; gene_name "ENSCGRG00001017247.1"; oId "ENSCGRT00001021492.1"; nearest_ref "ENSCGRT00001021492.1"; class_code "="; tss_id "TSS2022"; p_id "P1437";
LT883664v1	Cufflinks	exon	65581094	65581269	.	-	.	gene_id "XLOC_001470"; transcript_id "TCONS_00002801"; exon_number "41"; gene_name "ENSCGRG00001017247.1"; oId "CUFF.541.2"; nearest_ref "ENSCGRT00001021492.1"; class_code "j"; tss_id "TSS2021";
LT883664v1	Cufflinks	exon	65581094	65581269	.	-	.	gene_id "XLOC_001470"; transcript_id "TCONS_00002802"; exon_number "41"; gene_name "ENSCGRG00001017247.1"; oId "ENSCGRT00001021492.1"; nearest_ref "ENSCGRT00001021492.1"; class_code "="; tss_id "TSS2022"; p_id "P1437";
LT883664v1	Cufflinks	exon	65583509	65583771	.	-	.	gene_id "XLOC_001470"; transcript_id "TCONS_00002801"; exon_number "42"; gene_name "ENSCGRG00001017247.1"; oId "CUFF.541.2"; nearest_ref "ENSCGRT00001021492.1"; class_code "j"; tss_id "TSS2021";
LT883664v1	Cufflinks	exon	65583509	65583771	.	-	.	gene_id "XLOC_001470"; transcript_id "TCONS_00002802"; exon_number "42"; gene_name "ENSCGRG00001017247.1"; oId "ENSCGRT00001021492.1"; nearest_ref "ENSCGRT00001021492.1"; class_code "="; tss_id "TSS2022"; p_id "P1437";
LT883664v1	Cufflinks	exon	65594957	65595098	.	-	.	gene_id "XLOC_001470"; transcript_id "TCONS_00002801"; exon_number "43"; gene_name "ENSCGRG00001017247.1"; oId "CUFF.541.2"; nearest_ref "ENSCGRT00001021492.1"; class_code "j"; tss_id "TSS2021";
LT883664v1	Cufflinks	exon	65594957	65595098	.	-	.	gene_id "XLOC_001470"; transcript_id "TCONS_00002802"; exon_number "43"; gene_name "ENSCGRG00001017247.1"; oId "ENSCGRT00001021492.1"; nearest_ref "ENSCGRT00001021492.1"; class_code "="; tss_id "TSS2022"; p_id "P1437";
LT883664v1	Cufflinks	exon	65595900	65596038	.	-	.	gene_id "XLOC_001470"; transcript_id "TCONS_00002801"; exon_number "44"; gene_name "ENSCGRG00001017247.1"; oId "CUFF.541.2"; nearest_ref "ENSCGRT00001021492.1"; class_code "j"; tss_id "TSS2021";
LT883664v1	Cufflinks	exon	65595900	65596038	.	-	.	gene_id "XLOC_001470"; transcript_id "TCONS_00002802"; exon_number "44"; gene_name "ENSCGRG00001017247.1"; oId "ENSCGRT00001021492.1"; nearest_ref "ENSCGRT00001021492.1"; class_code "="; tss_id "TSS2022"; p_id "P1437";
LT883664v1	Cufflinks	exon	65596139	65596217	.	-	.	gene_id "XLOC_001470"; transcript_id "TCONS_00002801"; exon_number "45"; gene_name "ENSCGRG00001017247.1"; oId "CUFF.541.2"; nearest_ref "ENSCGRT00001021492.1"; class_code "j"; tss_id "TSS2021";
LT883664v1	Cufflinks	exon	65596139	65596217	.	-	.	gene_id "XLOC_001470"; transcript_id "TCONS_00002802"; exon_number "45"; gene_name "ENSCGRG00001017247.1"; oId "ENSCGRT00001021492.1"; nearest_ref "ENSCGRT00001021492.1"; class_code "="; tss_id "TSS2022"; p_id "P1437";
LT883664v1	Cufflinks	exon	65598235	65598372	.	-	.	gene_id "XLOC_001470"; transcript_id "TCONS_00002803"; exon_number "1"; gene_name "ENSCGRG00001017247.1"; oId "ENSCGRT00001021495.1"; nearest_ref "ENSCGRT00001021495.1"; class_code "="; tss_id "TSS2021"; p_id "P1438";
LT883664v1	Cufflinks	exon	65598279	65598372	.	-	.	gene_id "XLOC_001470"; transcript_id "TCONS_00002801"; exon_number "46"; gene_name "ENSCGRG00001017247.1"; oId "CUFF.541.2"; nearest_ref "ENSCGRT00001021492.1"; class_code "j"; tss_id "TSS2021";
LT883664v1	Cufflinks	exon	65598279	65598372	.	-	.	gene_id "XLOC_001470"; transcript_id "TCONS_00002802"; exon_number "46"; gene_name "ENSCGRG00001017247.1"; oId "ENSCGRT00001021492.1"; nearest_ref "ENSCGRT00001021492.1"; class_code "="; tss_id "TSS2022"; p_id "P1437";
LT883664v1	Cufflinks	exon	65600648	65600811	.	-	.	gene_id "XLOC_001470"; transcript_id "TCONS_00002801"; exon_number "47"; gene_name "ENSCGRG00001017247.1"; oId "CUFF.541.2"; nearest_ref "ENSCGRT00001021492.1"; class_code "j"; tss_id "TSS2021";
LT883664v1	Cufflinks	exon	65600648	65600811	.	-	.	gene_id "XLOC_001470"; transcript_id "TCONS_00002802"; exon_number "47"; gene_name "ENSCGRG00001017247.1"; oId "ENSCGRT00001021492.1"; nearest_ref "ENSCGRT00001021492.1"; class_code "="; tss_id "TSS2022"; p_id "P1437";
LT883664v1	Cufflinks	exon	65600648	65600811	.	-	.	gene_id "XLOC_001470"; transcript_id "TCONS_00002803"; exon_number "2"; gene_name "ENSCGRG00001017247.1"; oId "ENSCGRT00001021495.1"; nearest_ref "ENSCGRT00001021495.1"; class_code "="; tss_id "TSS2021"; p_id "P1438";
LT883664v1	Cufflinks	exon	65601637	65601816	.	-	.	gene_id "XLOC_001470"; transcript_id "TCONS_00002801"; exon_number "48"; gene_name "ENSCGRG00001017247.1"; oId "CUFF.541.2"; nearest_ref "ENSCGRT00001021492.1"; class_code "j"; tss_id "TSS2021";
LT883664v1	Cufflinks	exon	65601637	65601816	.	-	.	gene_id "XLOC_001470"; transcript_id "TCONS_00002802"; exon_number "48"; gene_name "ENSCGRG00001017247.1"; oId "ENSCGRT00001021492.1"; nearest_ref "ENSCGRT00001021492.1"; class_code "="; tss_id "TSS2022"; p_id "P1437";
LT883664v1	Cufflinks	exon	65601637	65601816	.	-	.	gene_id "XLOC_001470"; transcript_id "TCONS_00002803"; exon_number "3"; gene_name "ENSCGRG00001017247.1"; oId "ENSCGRT00001021495.1"; nearest_ref "ENSCGRT00001021495.1"; class_code "="; tss_id "TSS2021"; p_id "P1438";
LT883664v1	Cufflinks	exon	65603211	65603310	.	-	.	gene_id "XLOC_001470"; transcript_id "TCONS_00002801"; exon_number "49"; gene_name "ENSCGRG00001017247.1"; oId "CUFF.541.2"; nearest_ref "ENSCGRT00001021492.1"; class_code "j"; tss_id "TSS2021";
LT883664v1	Cufflinks	exon	65603211	65603310	.	-	.	gene_id "XLOC_001470"; transcript_id "TCONS_00002802"; exon_number "49"; gene_name "ENSCGRG00001017247.1"; oId "ENSCGRT00001021492.1"; nearest_ref "ENSCGRT00001021492.1"; class_code "="; tss_id "TSS2022"; p_id "P1437";
LT883664v1	Cufflinks	exon	65603211	65603310	.	-	.	gene_id "XLOC_001470"; transcript_id "TCONS_00002803"; exon_number "4"; gene_name "ENSCGRG00001017247.1"; oId "ENSCGRT00001021495.1"; nearest_ref "ENSCGRT00001021495.1"; class_code "="; tss_id "TSS2021"; p_id "P1438";
LT883664v1	Cufflinks	exon	65603872	65604002	.	-	.	gene_id "XLOC_001470"; transcript_id "TCONS_00002801"; exon_number "50"; gene_name "ENSCGRG00001017247.1"; oId "CUFF.541.2"; nearest_ref "ENSCGRT00001021492.1"; class_code "j"; tss_id "TSS2021";
LT883664v1	Cufflinks	exon	65603872	65604002	.	-	.	gene_id "XLOC_001470"; transcript_id "TCONS_00002802"; exon_number "50"; gene_name "ENSCGRG00001017247.1"; oId "ENSCGRT00001021492.1"; nearest_ref "ENSCGRT00001021492.1"; class_code "="; tss_id "TSS2022"; p_id "P1437";
LT883664v1	Cufflinks	exon	65603872	65604002	.	-	.	gene_id "XLOC_001470"; transcript_id "TCONS_00002803"; exon_number "5"; gene_name "ENSCGRG00001017247.1"; oId "ENSCGRT00001021495.1"; nearest_ref "ENSCGRT00001021495.1"; class_code "="; tss_id "TSS2021"; p_id "P1438";
LT883664v1	Cufflinks	exon	65608161	65608370	.	-	.	gene_id "XLOC_001470"; transcript_id "TCONS_00002801"; exon_number "51"; gene_name "ENSCGRG00001017247.1"; oId "CUFF.541.2"; nearest_ref "ENSCGRT00001021492.1"; class_code "j"; tss_id "TSS2021";
LT883664v1	Cufflinks	exon	65608161	65608370	.	-	.	gene_id "XLOC_001470"; transcript_id "TCONS_00002802"; exon_number "51"; gene_name "ENSCGRG00001017247.1"; oId "ENSCGRT00001021492.1"; nearest_ref "ENSCGRT00001021492.1"; class_code "="; tss_id "TSS2022"; p_id "P1437";
LT883664v1	Cufflinks	exon	65608161	65608370	.	-	.	gene_id "XLOC_001470"; transcript_id "TCONS_00002803"; exon_number "6"; gene_name "ENSCGRG00001017247.1"; oId "ENSCGRT00001021495.1"; nearest_ref "ENSCGRT00001021495.1"; class_code "="; tss_id "TSS2021"; p_id "P1438";
LT883664v1	Cufflinks	exon	65610716	65611527	.	-	.	gene_id "XLOC_001470"; transcript_id "TCONS_00002801"; exon_number "52"; gene_name "ENSCGRG00001017247.1"; oId "CUFF.541.2"; nearest_ref "ENSCGRT00001021492.1"; class_code "j"; tss_id "TSS2021";
LT883664v1	Cufflinks	exon	65610716	65611527	.	-	.	gene_id "XLOC_001470"; transcript_id "TCONS_00002802"; exon_number "52"; gene_name "ENSCGRG00001017247.1"; oId "ENSCGRT00001021492.1"; nearest_ref "ENSCGRT00001021492.1"; class_code "="; tss_id "TSS2022"; p_id "P1437";
LT883664v1	Cufflinks	exon	65610716	65611527	.	-	.	gene_id "XLOC_001470"; transcript_id "TCONS_00002803"; exon_number "7"; gene_name "ENSCGRG00001017247.1"; oId "ENSCGRT00001021495.1"; nearest_ref "ENSCGRT00001021495.1"; class_code "="; tss_id "TSS2021"; p_id "P1438";
LT883664v1	Cufflinks	exon	65612287	65612468	.	-	.	gene_id "XLOC_001470"; transcript_id "TCONS_00002801"; exon_number "53"; gene_name "ENSCGRG00001017247.1"; oId "CUFF.541.2"; nearest_ref "ENSCGRT00001021492.1"; class_code "j"; tss_id "TSS2021";
LT883664v1	Cufflinks	exon	65612287	65612468	.	-	.	gene_id "XLOC_001470"; transcript_id "TCONS_00002802"; exon_number "53"; gene_name "ENSCGRG00001017247.1"; oId "ENSCGRT00001021492.1"; nearest_ref "ENSCGRT00001021492.1"; class_code "="; tss_id "TSS2022"; p_id "P1437";
LT883664v1	Cufflinks	exon	65612287	65612468	.	-	.	gene_id "XLOC_001470"; transcript_id "TCONS_00002803"; exon_number "8"; gene_name "ENSCGRG00001017247.1"; oId "ENSCGRT00001021495.1"; nearest_ref "ENSCGRT00001021495.1"; class_code "="; tss_id "TSS2021"; p_id "P1438";
LT883664v1	Cufflinks	exon	65613867	65614111	.	-	.	gene_id "XLOC_001470"; transcript_id "TCONS_00002801"; exon_number "54"; gene_name "ENSCGRG00001017247.1"; oId "CUFF.541.2"; nearest_ref "ENSCGRT00001021492.1"; class_code "j"; tss_id "TSS2021";
LT883664v1	Cufflinks	exon	65613867	65614111	.	-	.	gene_id "XLOC_001470"; transcript_id "TCONS_00002802"; exon_number "54"; gene_name "ENSCGRG00001017247.1"; oId "ENSCGRT00001021492.1"; nearest_ref "ENSCGRT00001021492.1"; class_code "="; tss_id "TSS2022"; p_id "P1437";
LT883664v1	Cufflinks	exon	65613867	65614111	.	-	.	gene_id "XLOC_001470"; transcript_id "TCONS_00002803"; exon_number "9"; gene_name "ENSCGRG00001017247.1"; oId "ENSCGRT00001021495.1"; nearest_ref "ENSCGRT00001021495.1"; class_code "="; tss_id "TSS2021"; p_id "P1438";
LT883664v1	Cufflinks	exon	65615183	65615398	.	-	.	gene_id "XLOC_001470"; transcript_id "TCONS_00002801"; exon_number "55"; gene_name "ENSCGRG00001017247.1"; oId "CUFF.541.2"; nearest_ref "ENSCGRT00001021492.1"; class_code "j"; tss_id "TSS2021";
LT883664v1	Cufflinks	exon	65615183	65615398	.	-	.	gene_id "XLOC_001470"; transcript_id "TCONS_00002802"; exon_number "55"; gene_name "ENSCGRG00001017247.1"; oId "ENSCGRT00001021492.1"; nearest_ref "ENSCGRT00001021492.1"; class_code "="; tss_id "TSS2022"; p_id "P1437";
LT883664v1	Cufflinks	exon	65615183	65615398	.	-	.	gene_id "XLOC_001470"; transcript_id "TCONS_00002803"; exon_number "10"; gene_name "ENSCGRG00001017247.1"; oId "ENSCGRT00001021495.1"; nearest_ref "ENSCGRT00001021495.1"; class_code "="; tss_id "TSS2021"; p_id "P1438";
LT883664v1	Cufflinks	exon	65617040	65617255	.	-	.	gene_id "XLOC_001470"; transcript_id "TCONS_00002801"; exon_number "56"; gene_name "ENSCGRG00001017247.1"; oId "CUFF.541.2"; nearest_ref "ENSCGRT00001021492.1"; class_code "j"; tss_id "TSS2021";
LT883664v1	Cufflinks	exon	65617040	65617255	.	-	.	gene_id "XLOC_001470"; transcript_id "TCONS_00002802"; exon_number "56"; gene_name "ENSCGRG00001017247.1"; oId "ENSCGRT00001021492.1"; nearest_ref "ENSCGRT00001021492.1"; class_code "="; tss_id "TSS2022"; p_id "P1437";
LT883664v1	Cufflinks	exon	65617040	65617255	.	-	.	gene_id "XLOC_001470"; transcript_id "TCONS_00002803"; exon_number "11"; gene_name "ENSCGRG00001017247.1"; oId "ENSCGRT00001021495.1"; nearest_ref "ENSCGRT00001021495.1"; class_code "="; tss_id "TSS2021"; p_id "P1438";
LT883664v1	Cufflinks	exon	65620329	65620938	.	-	.	gene_id "XLOC_001470"; transcript_id "TCONS_00002801"; exon_number "57"; gene_name "ENSCGRG00001017247.1"; oId "CUFF.541.2"; nearest_ref "ENSCGRT00001021492.1"; class_code "j"; tss_id "TSS2021";
LT883664v1	Cufflinks	exon	65620329	65620938	.	-	.	gene_id "XLOC_001470"; transcript_id "TCONS_00002802"; exon_number "57"; gene_name "ENSCGRG00001017247.1"; oId "ENSCGRT00001021492.1"; nearest_ref "ENSCGRT00001021492.1"; class_code "="; tss_id "TSS2022"; p_id "P1437";
LT883664v1	Cufflinks	exon	65620329	65620938	.	-	.	gene_id "XLOC_001470"; transcript_id "TCONS_00002803"; exon_number "12"; gene_name "ENSCGRG00001017247.1"; oId "ENSCGRT00001021495.1"; nearest_ref "ENSCGRT00001021495.1"; class_code "="; tss_id "TSS2021"; p_id "P1438";
LT883664v1	Cufflinks	exon	65623041	65623180	.	-	.	gene_id "XLOC_001470"; transcript_id "TCONS_00002801"; exon_number "58"; gene_name "ENSCGRG00001017247.1"; oId "CUFF.541.2"; nearest_ref "ENSCGRT00001021492.1"; class_code "j"; tss_id "TSS2021";
LT883664v1	Cufflinks	exon	65623041	65623180	.	-	.	gene_id "XLOC_001470"; transcript_id "TCONS_00002802"; exon_number "58"; gene_name "ENSCGRG00001017247.1"; oId "ENSCGRT00001021492.1"; nearest_ref "ENSCGRT00001021492.1"; class_code "="; tss_id "TSS2022"; p_id "P1437";
LT883664v1	Cufflinks	exon	65623041	65623180	.	-	.	gene_id "XLOC_001470"; transcript_id "TCONS_00002803"; exon_number "13"; gene_name "ENSCGRG00001017247.1"; oId "ENSCGRT00001021495.1"; nearest_ref "ENSCGRT00001021495.1"; class_code "="; tss_id "TSS2021"; p_id "P1438";
LT883664v1	Cufflinks	exon	65624524	65624604	.	-	.	gene_id "XLOC_001470"; transcript_id "TCONS_00002801"; exon_number "59"; gene_name "ENSCGRG00001017247.1"; oId "CUFF.541.2"; nearest_ref "ENSCGRT00001021492.1"; class_code "j"; tss_id "TSS2021";
LT883664v1	Cufflinks	exon	65624524	65624604	.	-	.	gene_id "XLOC_001470"; transcript_id "TCONS_00002802"; exon_number "59"; gene_name "ENSCGRG00001017247.1"; oId "ENSCGRT00001021492.1"; nearest_ref "ENSCGRT00001021492.1"; class_code "="; tss_id "TSS2022"; p_id "P1437";
LT883664v1	Cufflinks	exon	65624524	65624604	.	-	.	gene_id "XLOC_001470"; transcript_id "TCONS_00002803"; exon_number "14"; gene_name "ENSCGRG00001017247.1"; oId "ENSCGRT00001021495.1"; nearest_ref "ENSCGRT00001021495.1"; class_code "="; tss_id "TSS2021"; p_id "P1438";
LT883664v1	Cufflinks	exon	65627249	65627378	.	-	.	gene_id "XLOC_001470"; transcript_id "TCONS_00002801"; exon_number "60"; gene_name "ENSCGRG00001017247.1"; oId "CUFF.541.2"; nearest_ref "ENSCGRT00001021492.1"; class_code "j"; tss_id "TSS2021";
LT883664v1	Cufflinks	exon	65627249	65627378	.	-	.	gene_id "XLOC_001470"; transcript_id "TCONS_00002802"; exon_number "60"; gene_name "ENSCGRG00001017247.1"; oId "ENSCGRT00001021492.1"; nearest_ref "ENSCGRT00001021492.1"; class_code "="; tss_id "TSS2022"; p_id "P1437";
LT883664v1	Cufflinks	exon	65627249	65627378	.	-	.	gene_id "XLOC_001470"; transcript_id "TCONS_00002803"; exon_number "15"; gene_name "ENSCGRG00001017247.1"; oId "ENSCGRT00001021495.1"; nearest_ref "ENSCGRT00001021495.1"; class_code "="; tss_id "TSS2021"; p_id "P1438";
LT883664v1	Cufflinks	exon	65628400	65628602	.	-	.	gene_id "XLOC_001470"; transcript_id "TCONS_00002801"; exon_number "61"; gene_name "ENSCGRG00001017247.1"; oId "CUFF.541.2"; nearest_ref "ENSCGRT00001021492.1"; class_code "j"; tss_id "TSS2021";
LT883664v1	Cufflinks	exon	65628400	65628602	.	-	.	gene_id "XLOC_001470"; transcript_id "TCONS_00002802"; exon_number "61"; gene_name "ENSCGRG00001017247.1"; oId "ENSCGRT00001021492.1"; nearest_ref "ENSCGRT00001021492.1"; class_code "="; tss_id "TSS2022"; p_id "P1437";
LT883664v1	Cufflinks	exon	65628400	65628602	.	-	.	gene_id "XLOC_001470"; transcript_id "TCONS_00002803"; exon_number "16"; gene_name "ENSCGRG00001017247.1"; oId "ENSCGRT00001021495.1"; nearest_ref "ENSCGRT00001021495.1"; class_code "="; tss_id "TSS2021"; p_id "P1438";
LT883664v1	Cufflinks	exon	65630387	65630567	.	-	.	gene_id "XLOC_001470"; transcript_id "TCONS_00002801"; exon_number "62"; gene_name "ENSCGRG00001017247.1"; oId "CUFF.541.2"; nearest_ref "ENSCGRT00001021492.1"; class_code "j"; tss_id "TSS2021";
LT883664v1	Cufflinks	exon	65630387	65630567	.	-	.	gene_id "XLOC_001470"; transcript_id "TCONS_00002802"; exon_number "62"; gene_name "ENSCGRG00001017247.1"; oId "ENSCGRT00001021492.1"; nearest_ref "ENSCGRT00001021492.1"; class_code "="; tss_id "TSS2022"; p_id "P1437";
LT883664v1	Cufflinks	exon	65630387	65630567	.	-	.	gene_id "XLOC_001470"; transcript_id "TCONS_00002803"; exon_number "17"; gene_name "ENSCGRG00001017247.1"; oId "ENSCGRT00001021495.1"; nearest_ref "ENSCGRT00001021495.1"; class_code "="; tss_id "TSS2021"; p_id "P1438";
LT883664v1	Cufflinks	exon	65631469	65631645	.	-	.	gene_id "XLOC_001470"; transcript_id "TCONS_00002801"; exon_number "63"; gene_name "ENSCGRG00001017247.1"; oId "CUFF.541.2"; nearest_ref "ENSCGRT00001021492.1"; class_code "j"; tss_id "TSS2021";
LT883664v1	Cufflinks	exon	65631469	65631645	.	-	.	gene_id "XLOC_001470"; transcript_id "TCONS_00002802"; exon_number "63"; gene_name "ENSCGRG00001017247.1"; oId "ENSCGRT00001021492.1"; nearest_ref "ENSCGRT00001021492.1"; class_code "="; tss_id "TSS2022"; p_id "P1437";
LT883664v1	Cufflinks	exon	65631469	65631645	.	-	.	gene_id "XLOC_001470"; transcript_id "TCONS_00002803"; exon_number "18"; gene_name "ENSCGRG00001017247.1"; oId "ENSCGRT00001021495.1"; nearest_ref "ENSCGRT00001021495.1"; class_code "="; tss_id "TSS2021"; p_id "P1438";
LT883664v1	Cufflinks	exon	65641235	65641608	.	-	.	gene_id "XLOC_001470"; transcript_id "TCONS_00002801"; exon_number "64"; gene_name "ENSCGRG00001017247.1"; oId "CUFF.541.2"; nearest_ref "ENSCGRT00001021492.1"; class_code "j"; tss_id "TSS2021";
LT883664v1	Cufflinks	exon	65641235	65641608	.	-	.	gene_id "XLOC_001470"; transcript_id "TCONS_00002802"; exon_number "64"; gene_name "ENSCGRG00001017247.1"; oId "ENSCGRT00001021492.1"; nearest_ref "ENSCGRT00001021492.1"; class_code "="; tss_id "TSS2022"; p_id "P1437";
LT883664v1	Cufflinks	exon	65641235	65641608	.	-	.	gene_id "XLOC_001470"; transcript_id "TCONS_00002803"; exon_number "19"; gene_name "ENSCGRG00001017247.1"; oId "ENSCGRT00001021495.1"; nearest_ref "ENSCGRT00001021495.1"; class_code "="; tss_id "TSS2021"; p_id "P1438";
LT883664v1	Cufflinks	exon	65643014	65643745	.	-	.	gene_id "XLOC_001470"; transcript_id "TCONS_00002801"; exon_number "65"; gene_name "ENSCGRG00001017247.1"; oId "CUFF.541.2"; nearest_ref "ENSCGRT00001021492.1"; class_code "j"; tss_id "TSS2021";
LT883664v1	Cufflinks	exon	65643014	65643745	.	-	.	gene_id "XLOC_001470"; transcript_id "TCONS_00002802"; exon_number "65"; gene_name "ENSCGRG00001017247.1"; oId "ENSCGRT00001021492.1"; nearest_ref "ENSCGRT00001021492.1"; class_code "="; tss_id "TSS2022"; p_id "P1437";
LT883664v1	Cufflinks	exon	65643014	65643745	.	-	.	gene_id "XLOC_001470"; transcript_id "TCONS_00002803"; exon_number "20"; gene_name "ENSCGRG00001017247.1"; oId "ENSCGRT00001021495.1"; nearest_ref "ENSCGRT00001021495.1"; class_code "="; tss_id "TSS2021"; p_id "P1438";
LT883664v1	Cufflinks	exon	65644542	65644756	.	-	.	gene_id "XLOC_001470"; transcript_id "TCONS_00002801"; exon_number "66"; gene_name "ENSCGRG00001017247.1"; oId "CUFF.541.2"; nearest_ref "ENSCGRT00001021492.1"; class_code "j"; tss_id "TSS2021";
LT883664v1	Cufflinks	exon	65644542	65644756	.	-	.	gene_id "XLOC_001470"; transcript_id "TCONS_00002802"; exon_number "66"; gene_name "ENSCGRG00001017247.1"; oId "ENSCGRT00001021492.1"; nearest_ref "ENSCGRT00001021492.1"; class_code "="; tss_id "TSS2022"; p_id "P1437";
LT883664v1	Cufflinks	exon	65644542	65644756	.	-	.	gene_id "XLOC_001470"; transcript_id "TCONS_00002803"; exon_number "21"; gene_name "ENSCGRG00001017247.1"; oId "ENSCGRT00001021495.1"; nearest_ref "ENSCGRT00001021495.1"; class_code "="; tss_id "TSS2021"; p_id "P1438";
LT883664v1	Cufflinks	exon	65651123	65651249	.	-	.	gene_id "XLOC_001470"; transcript_id "TCONS_00002801"; exon_number "67"; gene_name "ENSCGRG00001017247.1"; oId "CUFF.541.2"; nearest_ref "ENSCGRT00001021492.1"; class_code "j"; tss_id "TSS2021";
LT883664v1	Cufflinks	exon	65651123	65651249	.	-	.	gene_id "XLOC_001470"; transcript_id "TCONS_00002802"; exon_number "67"; gene_name "ENSCGRG00001017247.1"; oId "ENSCGRT00001021492.1"; nearest_ref "ENSCGRT00001021492.1"; class_code "="; tss_id "TSS2022"; p_id "P1437";
LT883664v1	Cufflinks	exon	65651123	65651249	.	-	.	gene_id "XLOC_001470"; transcript_id "TCONS_00002803"; exon_number "22"; gene_name "ENSCGRG00001017247.1"; oId "ENSCGRT00001021495.1"; nearest_ref "ENSCGRT00001021495.1"; class_code "="; tss_id "TSS2021"; p_id "P1438";
LT883664v1	Cufflinks	exon	65653180	65653446	.	-	.	gene_id "XLOC_001470"; transcript_id "TCONS_00002801"; exon_number "68"; gene_name "ENSCGRG00001017247.1"; oId "CUFF.541.2"; nearest_ref "ENSCGRT00001021492.1"; class_code "j"; tss_id "TSS2021";
LT883664v1	Cufflinks	exon	65653180	65653446	.	-	.	gene_id "XLOC_001470"; transcript_id "TCONS_00002802"; exon_number "68"; gene_name "ENSCGRG00001017247.1"; oId "ENSCGRT00001021492.1"; nearest_ref "ENSCGRT00001021492.1"; class_code "="; tss_id "TSS2022"; p_id "P1437";
LT883664v1	Cufflinks	exon	65653180	65653446	.	-	.	gene_id "XLOC_001470"; transcript_id "TCONS_00002803"; exon_number "23"; gene_name "ENSCGRG00001017247.1"; oId "ENSCGRT00001021495.1"; nearest_ref "ENSCGRT00001021495.1"; class_code "="; tss_id "TSS2021"; p_id "P1438";
LT883664v1	Cufflinks	exon	65654614	65654737	.	-	.	gene_id "XLOC_001470"; transcript_id "TCONS_00002801"; exon_number "69"; gene_name "ENSCGRG00001017247.1"; oId "CUFF.541.2"; nearest_ref "ENSCGRT00001021492.1"; class_code "j"; tss_id "TSS2021";
LT883664v1	Cufflinks	exon	65654614	65654737	.	-	.	gene_id "XLOC_001470"; transcript_id "TCONS_00002802"; exon_number "69"; gene_name "ENSCGRG00001017247.1"; oId "ENSCGRT00001021492.1"; nearest_ref "ENSCGRT00001021492.1"; class_code "="; tss_id "TSS2022"; p_id "P1437";
LT883664v1	Cufflinks	exon	65654614	65654737	.	-	.	gene_id "XLOC_001470"; transcript_id "TCONS_00002803"; exon_number "24"; gene_name "ENSCGRG00001017247.1"; oId "ENSCGRT00001021495.1"; nearest_ref "ENSCGRT00001021495.1"; class_code "="; tss_id "TSS2021"; p_id "P1438";
LT883664v1	Cufflinks	exon	65655906	65656069	.	-	.	gene_id "XLOC_001470"; transcript_id "TCONS_00002801"; exon_number "70"; gene_name "ENSCGRG00001017247.1"; oId "CUFF.541.2"; nearest_ref "ENSCGRT00001021492.1"; class_code "j"; tss_id "TSS2021";
LT883664v1	Cufflinks	exon	65655906	65656069	.	-	.	gene_id "XLOC_001470"; transcript_id "TCONS_00002802"; exon_number "70"; gene_name "ENSCGRG00001017247.1"; oId "ENSCGRT00001021492.1"; nearest_ref "ENSCGRT00001021492.1"; class_code "="; tss_id "TSS2022"; p_id "P1437";
LT883664v1	Cufflinks	exon	65655906	65656069	.	-	.	gene_id "XLOC_001470"; transcript_id "TCONS_00002803"; exon_number "25"; gene_name "ENSCGRG00001017247.1"; oId "ENSCGRT00001021495.1"; nearest_ref "ENSCGRT00001021495.1"; class_code "="; tss_id "TSS2021"; p_id "P1438";
LT883664v1	Cufflinks	exon	65657831	65658011	.	-	.	gene_id "XLOC_001470"; transcript_id "TCONS_00002801"; exon_number "71"; gene_name "ENSCGRG00001017247.1"; oId "CUFF.541.2"; nearest_ref "ENSCGRT00001021492.1"; class_code "j"; tss_id "TSS2021";
LT883664v1	Cufflinks	exon	65657831	65658011	.	-	.	gene_id "XLOC_001470"; transcript_id "TCONS_00002802"; exon_number "71"; gene_name "ENSCGRG00001017247.1"; oId "ENSCGRT00001021492.1"; nearest_ref "ENSCGRT00001021492.1"; class_code "="; tss_id "TSS2022"; p_id "P1437";
LT883664v1	Cufflinks	exon	65657831	65658011	.	-	.	gene_id "XLOC_001470"; transcript_id "TCONS_00002803"; exon_number "26"; gene_name "ENSCGRG00001017247.1"; oId "ENSCGRT00001021495.1"; nearest_ref "ENSCGRT00001021495.1"; class_code "="; tss_id "TSS2021"; p_id "P1438";
LT883664v1	Cufflinks	exon	65658725	65658910	.	-	.	gene_id "XLOC_001470"; transcript_id "TCONS_00002801"; exon_number "72"; gene_name "ENSCGRG00001017247.1"; oId "CUFF.541.2"; nearest_ref "ENSCGRT00001021492.1"; class_code "j"; tss_id "TSS2021";
LT883664v1	Cufflinks	exon	65658725	65658910	.	-	.	gene_id "XLOC_001470"; transcript_id "TCONS_00002802"; exon_number "72"; gene_name "ENSCGRG00001017247.1"; oId "ENSCGRT00001021492.1"; nearest_ref "ENSCGRT00001021492.1"; class_code "="; tss_id "TSS2022"; p_id "P1437";
LT883664v1	Cufflinks	exon	65658725	65658910	.	-	.	gene_id "XLOC_001470"; transcript_id "TCONS_00002803"; exon_number "27"; gene_name "ENSCGRG00001017247.1"; oId "ENSCGRT00001021495.1"; nearest_ref "ENSCGRT00001021495.1"; class_code "="; tss_id "TSS2021"; p_id "P1438";
LT883664v1	Cufflinks	exon	65658998	65659124	.	-	.	gene_id "XLOC_001470"; transcript_id "TCONS_00002801"; exon_number "73"; gene_name "ENSCGRG00001017247.1"; oId "CUFF.541.2"; nearest_ref "ENSCGRT00001021492.1"; class_code "j"; tss_id "TSS2021";
LT883664v1	Cufflinks	exon	65658998	65659124	.	-	.	gene_id "XLOC_001470"; transcript_id "TCONS_00002802"; exon_number "73"; gene_name "ENSCGRG00001017247.1"; oId "ENSCGRT00001021492.1"; nearest_ref "ENSCGRT00001021492.1"; class_code "="; tss_id "TSS2022"; p_id "P1437";
LT883664v1	Cufflinks	exon	65658998	65659124	.	-	.	gene_id "XLOC_001470"; transcript_id "TCONS_00002803"; exon_number "28"; gene_name "ENSCGRG00001017247.1"; oId "ENSCGRT00001021495.1"; nearest_ref "ENSCGRT00001021495.1"; class_code "="; tss_id "TSS2021"; p_id "P1438";
LT883664v1	Cufflinks	exon	65660752	65660813	.	-	.	gene_id "XLOC_001470"; transcript_id "TCONS_00002801"; exon_number "74"; gene_name "ENSCGRG00001017247.1"; oId "CUFF.541.2"; nearest_ref "ENSCGRT00001021492.1"; class_code "j"; tss_id "TSS2021";
LT883664v1	Cufflinks	exon	65660752	65660813	.	-	.	gene_id "XLOC_001470"; transcript_id "TCONS_00002803"; exon_number "29"; gene_name "ENSCGRG00001017247.1"; oId "ENSCGRT00001021495.1"; nearest_ref "ENSCGRT00001021495.1"; class_code "="; tss_id "TSS2021"; p_id "P1438";
LT883664v1	Cufflinks	exon	65663526	65663749	.	-	.	gene_id "XLOC_001470"; transcript_id "TCONS_00002802"; exon_number "74"; gene_name "ENSCGRG00001017247.1"; oId "ENSCGRT00001021492.1"; nearest_ref "ENSCGRT00001021492.1"; class_code "="; tss_id "TSS2022"; p_id "P1437";
LT883664v1	Cufflinks	exon	65665126	65665302	.	-	.	gene_id "XLOC_001470"; transcript_id "TCONS_00002802"; exon_number "75"; gene_name "ENSCGRG00001017247.1"; oId "ENSCGRT00001021492.1"; nearest_ref "ENSCGRT00001021492.1"; class_code "="; tss_id "TSS2022"; p_id "P1437";
LT883664v1	Cufflinks	exon	65669750	65670079	.	-	.	gene_id "XLOC_001470"; transcript_id "TCONS_00002802"; exon_number "76"; gene_name "ENSCGRG00001017247.1"; oId "ENSCGRT00001021492.1"; nearest_ref "ENSCGRT00001021492.1"; class_code "="; tss_id "TSS2022"; p_id "P1437";
LT883664v1	Cufflinks	exon	65670559	65670829	.	-	.	gene_id "XLOC_001470"; transcript_id "TCONS_00002802"; exon_number "77"; gene_name "ENSCGRG00001017247.1"; oId "ENSCGRT00001021492.1"; nearest_ref "ENSCGRT00001021492.1"; class_code "="; tss_id "TSS2022"; p_id "P1437";
LT883664v1	Cufflinks	exon	65671115	65671680	.	-	.	gene_id "XLOC_001470"; transcript_id "TCONS_00002802"; exon_number "78"; gene_name "ENSCGRG00001017247.1"; oId "ENSCGRT00001021492.1"; nearest_ref "ENSCGRT00001021492.1"; class_code "="; tss_id "TSS2022"; p_id "P1437";
LT883664v1	Cufflinks	exon	65673444	65673557	.	-	.	gene_id "XLOC_001470"; transcript_id "TCONS_00002802"; exon_number "79"; gene_name "ENSCGRG00001017247.1"; oId "ENSCGRT00001021492.1"; nearest_ref "ENSCGRT00001021492.1"; class_code "="; tss_id "TSS2022"; p_id "P1437";
LT883664v1	Cufflinks	exon	65674579	65674683	.	-	.	gene_id "XLOC_001470"; transcript_id "TCONS_00002802"; exon_number "80"; gene_name "ENSCGRG00001017247.1"; oId "ENSCGRT00001021492.1"; nearest_ref "ENSCGRT00001021492.1"; class_code "="; tss_id "TSS2022"; p_id "P1437";
LT883664v1	Cufflinks	exon	65676756	65676851	.	-	.	gene_id "XLOC_001470"; transcript_id "TCONS_00002802"; exon_number "81"; gene_name "ENSCGRG00001017247.1"; oId "ENSCGRT00001021492.1"; nearest_ref "ENSCGRT00001021492.1"; class_code "="; tss_id "TSS2022"; p_id "P1437";
LT883664v1	Cufflinks	exon	65677194	65677343	.	-	.	gene_id "XLOC_001470"; transcript_id "TCONS_00002802"; exon_number "82"; gene_name "ENSCGRG00001017247.1"; oId "ENSCGRT00001021492.1"; nearest_ref "ENSCGRT00001021492.1"; class_code "="; tss_id "TSS2022"; p_id "P1437";
LT883664v1	Cufflinks	exon	65679645	65679826	.	-	.	gene_id "XLOC_001470"; transcript_id "TCONS_00002802"; exon_number "83"; gene_name "ENSCGRG00001017247.1"; oId "ENSCGRT00001021492.1"; nearest_ref "ENSCGRT00001021492.1"; class_code "="; tss_id "TSS2022"; p_id "P1437";
LT883664v1	Cufflinks	exon	65680588	65680624	.	-	.	gene_id "XLOC_001470"; transcript_id "TCONS_00002802"; exon_number "84"; gene_name "ENSCGRG00001017247.1"; oId "ENSCGRT00001021492.1"; nearest_ref "ENSCGRT00001021492.1"; class_code "="; tss_id "TSS2022"; p_id "P1437";
LT883664v1	Cufflinks	exon	65716306	65716321	.	-	.	gene_id "XLOC_001468"; transcript_id "TCONS_00002799"; exon_number "2"; gene_name "ENSCGRG00001017247.1"; oId "CUFF.540.1"; nearest_ref "ENSCGRT00001021492.1"; class_code "o"; tss_id "TSS2019";
LT883664v1	Cufflinks	exon	65723848	65723857	.	+	.	gene_id "XLOC_000280"; transcript_id "TCONS_00000525"; exon_number "1"; gene_name "ENSCGRG00001000920.1"; oId "CUFF.476.1"; nearest_ref "ENSCGRT00001001227.1"; class_code "j"; tss_id "TSS384";
LT883664v1	Cufflinks	exon	65729095	65729347	.	+	.	gene_id "XLOC_000281"; transcript_id "TCONS_00000526"; exon_number "1"; gene_name "ENSCGRG00001004064.1"; oId "ENSCGRT00001004837.1"; nearest_ref "ENSCGRT00001004837.1"; class_code "="; tss_id "TSS389"; p_id "P270";
LT883664v1	Cufflinks	exon	65733917	65734182	.	+	.	gene_id "XLOC_000281"; transcript_id "TCONS_00000526"; exon_number "2"; gene_name "ENSCGRG00001004064.1"; oId "ENSCGRT00001004837.1"; nearest_ref "ENSCGRT00001004837.1"; class_code "="; tss_id "TSS389"; p_id "P270";
LT883664v1	Cufflinks	exon	65737517	65741196	.	+	.	gene_id "XLOC_000281"; transcript_id "TCONS_00000526"; exon_number "3"; gene_name "ENSCGRG00001004064.1"; oId "ENSCGRT00001004837.1"; nearest_ref "ENSCGRT00001004837.1"; class_code "="; tss_id "TSS389"; p_id "P270";
LT883664v1	Cufflinks	exon	65742974	65745286	.	-	.	gene_id "XLOC_001471"; transcript_id "TCONS_00002804"; exon_number "1"; gene_name "ENSCGRG00001004958.1"; oId "CUFF.477.1"; nearest_ref "ENSCGRT00001005866.1"; class_code "j"; tss_id "TSS2023";
LT883664v1	Cufflinks	exon	65742974	65745286	.	-	.	gene_id "XLOC_001471"; transcript_id "TCONS_00002806"; exon_number "1"; gene_name "ENSCGRG00001004958.1"; oId "CUFF.477.3"; nearest_ref "ENSCGRT00001005866.1"; class_code "j"; tss_id "TSS2023";
LT883664v1	Cufflinks	exon	65742974	65743276	.	-	.	gene_id "XLOC_001471"; transcript_id "TCONS_00002805"; exon_number "1"; gene_name "ENSCGRG00001004958.1"; oId "CUFF.477.2"; nearest_ref "ENSCGRT00001005866.1"; class_code "j"; tss_id "TSS2023";
LT883664v1	Cufflinks	exon	65742975	65745286	.	-	.	gene_id "XLOC_001471"; transcript_id "TCONS_00002807"; exon_number "1"; gene_name "ENSCGRG00001004958.1"; oId "ENSCGRT00001005866.1"; contained_in "TCONS_00002804"; nearest_ref "ENSCGRT00001005866.1"; class_code "="; tss_id "TSS2024"; p_id "P1439";
LT883664v1	Cufflinks	exon	65742975	65743151	.	+	.	gene_id "XLOC_000282"; transcript_id "TCONS_00000527"; exon_number "1"; gene_name "ENSCGRG00001004958.1"; oId "CUFF.478.1"; nearest_ref "ENSCGRT00001005866.1"; class_code "x"; tss_id "TSS390";
LT883664v1	Cufflinks	exon	65745265	65745286	.	-	.	gene_id "XLOC_001471"; transcript_id "TCONS_00002805"; exon_number "2"; gene_name "ENSCGRG00001004958.1"; oId "CUFF.477.2"; nearest_ref "ENSCGRT00001005866.1"; class_code "j"; tss_id "TSS2023";
LT883664v1	Cufflinks	exon	65750256	65750411	.	-	.	gene_id "XLOC_001471"; transcript_id "TCONS_00002804"; exon_number "2"; gene_name "ENSCGRG00001004958.1"; oId "CUFF.477.1"; nearest_ref "ENSCGRT00001005866.1"; class_code "j"; tss_id "TSS2023";
LT883664v1	Cufflinks	exon	65750256	65750411	.	-	.	gene_id "XLOC_001471"; transcript_id "TCONS_00002806"; exon_number "2"; gene_name "ENSCGRG00001004958.1"; oId "CUFF.477.3"; nearest_ref "ENSCGRT00001005866.1"; class_code "j"; tss_id "TSS2023";
LT883664v1	Cufflinks	exon	65750256	65750411	.	-	.	gene_id "XLOC_001471"; transcript_id "TCONS_00002805"; exon_number "3"; gene_name "ENSCGRG00001004958.1"; oId "CUFF.477.2"; nearest_ref "ENSCGRT00001005866.1"; class_code "j"; tss_id "TSS2023";
LT883664v1	Cufflinks	exon	65750256	65750411	.	-	.	gene_id "XLOC_001471"; transcript_id "TCONS_00002807"; exon_number "2"; gene_name "ENSCGRG00001004958.1"; oId "ENSCGRT00001005866.1"; contained_in "TCONS_00002804"; nearest_ref "ENSCGRT00001005866.1"; class_code "="; tss_id "TSS2024"; p_id "P1439";
LT883664v1	Cufflinks	exon	65754237	65754319	.	-	.	gene_id "XLOC_001471"; transcript_id "TCONS_00002804"; exon_number "3"; gene_name "ENSCGRG00001004958.1"; oId "CUFF.477.1"; nearest_ref "ENSCGRT00001005866.1"; class_code "j"; tss_id "TSS2023";
LT883664v1	Cufflinks	exon	65754237	65754319	.	-	.	gene_id "XLOC_001471"; transcript_id "TCONS_00002806"; exon_number "3"; gene_name "ENSCGRG00001004958.1"; oId "CUFF.477.3"; nearest_ref "ENSCGRT00001005866.1"; class_code "j"; tss_id "TSS2023";
LT883664v1	Cufflinks	exon	65754237	65754319	.	-	.	gene_id "XLOC_001471"; transcript_id "TCONS_00002805"; exon_number "4"; gene_name "ENSCGRG00001004958.1"; oId "CUFF.477.2"; nearest_ref "ENSCGRT00001005866.1"; class_code "j"; tss_id "TSS2023";
LT883664v1	Cufflinks	exon	65754237	65754319	.	-	.	gene_id "XLOC_001471"; transcript_id "TCONS_00002807"; exon_number "3"; gene_name "ENSCGRG00001004958.1"; oId "ENSCGRT00001005866.1"; contained_in "TCONS_00002804"; nearest_ref "ENSCGRT00001005866.1"; class_code "="; tss_id "TSS2024"; p_id "P1439";
LT883664v1	Cufflinks	exon	65758748	65758798	.	-	.	gene_id "XLOC_001471"; transcript_id "TCONS_00002804"; exon_number "4"; gene_name "ENSCGRG00001004958.1"; oId "CUFF.477.1"; nearest_ref "ENSCGRT00001005866.1"; class_code "j"; tss_id "TSS2023";
LT883664v1	Cufflinks	exon	65758748	65758798	.	-	.	gene_id "XLOC_001471"; transcript_id "TCONS_00002806"; exon_number "4"; gene_name "ENSCGRG00001004958.1"; oId "CUFF.477.3"; nearest_ref "ENSCGRT00001005866.1"; class_code "j"; tss_id "TSS2023";
LT883664v1	Cufflinks	exon	65758748	65758798	.	-	.	gene_id "XLOC_001471"; transcript_id "TCONS_00002805"; exon_number "5"; gene_name "ENSCGRG00001004958.1"; oId "CUFF.477.2"; nearest_ref "ENSCGRT00001005866.1"; class_code "j"; tss_id "TSS2023";
LT883664v1	Cufflinks	exon	65758748	65758798	.	-	.	gene_id "XLOC_001471"; transcript_id "TCONS_00002807"; exon_number "4"; gene_name "ENSCGRG00001004958.1"; oId "ENSCGRT00001005866.1"; contained_in "TCONS_00002804"; nearest_ref "ENSCGRT00001005866.1"; class_code "="; tss_id "TSS2024"; p_id "P1439";
LT883664v1	Cufflinks	exon	65760942	65761001	.	-	.	gene_id "XLOC_001471"; transcript_id "TCONS_00002804"; exon_number "5"; gene_name "ENSCGRG00001004958.1"; oId "CUFF.477.1"; nearest_ref "ENSCGRT00001005866.1"; class_code "j"; tss_id "TSS2023";
LT883664v1	Cufflinks	exon	65760942	65761001	.	-	.	gene_id "XLOC_001471"; transcript_id "TCONS_00002806"; exon_number "5"; gene_name "ENSCGRG00001004958.1"; oId "CUFF.477.3"; nearest_ref "ENSCGRT00001005866.1"; class_code "j"; tss_id "TSS2023";
LT883664v1	Cufflinks	exon	65760942	65761001	.	-	.	gene_id "XLOC_001471"; transcript_id "TCONS_00002805"; exon_number "6"; gene_name "ENSCGRG00001004958.1"; oId "CUFF.477.2"; nearest_ref "ENSCGRT00001005866.1"; class_code "j"; tss_id "TSS2023";
LT883664v1	Cufflinks	exon	65760942	65761001	.	-	.	gene_id "XLOC_001471"; transcript_id "TCONS_00002807"; exon_number "5"; gene_name "ENSCGRG00001004958.1"; oId "ENSCGRT00001005866.1"; contained_in "TCONS_00002804"; nearest_ref "ENSCGRT00001005866.1"; class_code "="; tss_id "TSS2024"; p_id "P1439";
LT883664v1	Cufflinks	exon	65761464	65761469	.	+	.	gene_id "XLOC_000282"; transcript_id "TCONS_00000527"; exon_number "2"; gene_name "ENSCGRG00001004958.1"; oId "CUFF.478.1"; nearest_ref "ENSCGRT00001005866.1"; class_code "x"; tss_id "TSS390";
LT883664v1	Cufflinks	exon	65763736	65763865	.	-	.	gene_id "XLOC_001471"; transcript_id "TCONS_00002804"; exon_number "6"; gene_name "ENSCGRG00001004958.1"; oId "CUFF.477.1"; nearest_ref "ENSCGRT00001005866.1"; class_code "j"; tss_id "TSS2023";
LT883664v1	Cufflinks	exon	65763736	65763865	.	-	.	gene_id "XLOC_001471"; transcript_id "TCONS_00002806"; exon_number "6"; gene_name "ENSCGRG00001004958.1"; oId "CUFF.477.3"; nearest_ref "ENSCGRT00001005866.1"; class_code "j"; tss_id "TSS2023";
LT883664v1	Cufflinks	exon	65763736	65763865	.	-	.	gene_id "XLOC_001471"; transcript_id "TCONS_00002805"; exon_number "7"; gene_name "ENSCGRG00001004958.1"; oId "CUFF.477.2"; nearest_ref "ENSCGRT00001005866.1"; class_code "j"; tss_id "TSS2023";
LT883664v1	Cufflinks	exon	65763736	65763865	.	-	.	gene_id "XLOC_001471"; transcript_id "TCONS_00002807"; exon_number "6"; gene_name "ENSCGRG00001004958.1"; oId "ENSCGRT00001005866.1"; contained_in "TCONS_00002804"; nearest_ref "ENSCGRT00001005866.1"; class_code "="; tss_id "TSS2024"; p_id "P1439";
LT883664v1	Cufflinks	exon	65764334	65764483	.	-	.	gene_id "XLOC_001471"; transcript_id "TCONS_00002804"; exon_number "7"; gene_name "ENSCGRG00001004958.1"; oId "CUFF.477.1"; nearest_ref "ENSCGRT00001005866.1"; class_code "j"; tss_id "TSS2023";
LT883664v1	Cufflinks	exon	65764334	65764483	.	-	.	gene_id "XLOC_001471"; transcript_id "TCONS_00002806"; exon_number "7"; gene_name "ENSCGRG00001004958.1"; oId "CUFF.477.3"; nearest_ref "ENSCGRT00001005866.1"; class_code "j"; tss_id "TSS2023";
LT883664v1	Cufflinks	exon	65764334	65764483	.	-	.	gene_id "XLOC_001471"; transcript_id "TCONS_00002805"; exon_number "8"; gene_name "ENSCGRG00001004958.1"; oId "CUFF.477.2"; nearest_ref "ENSCGRT00001005866.1"; class_code "j"; tss_id "TSS2023";
LT883664v1	Cufflinks	exon	65764334	65764483	.	-	.	gene_id "XLOC_001471"; transcript_id "TCONS_00002807"; exon_number "7"; gene_name "ENSCGRG00001004958.1"; oId "ENSCGRT00001005866.1"; contained_in "TCONS_00002804"; nearest_ref "ENSCGRT00001005866.1"; class_code "="; tss_id "TSS2024"; p_id "P1439";
LT883664v1	Cufflinks	exon	65773111	65773203	.	-	.	gene_id "XLOC_001471"; transcript_id "TCONS_00002804"; exon_number "8"; gene_name "ENSCGRG00001004958.1"; oId "CUFF.477.1"; nearest_ref "ENSCGRT00001005866.1"; class_code "j"; tss_id "TSS2023";
LT883664v1	Cufflinks	exon	65773111	65773203	.	-	.	gene_id "XLOC_001471"; transcript_id "TCONS_00002807"; exon_number "8"; gene_name "ENSCGRG00001004958.1"; oId "ENSCGRT00001005866.1"; contained_in "TCONS_00002804"; nearest_ref "ENSCGRT00001005866.1"; class_code "="; tss_id "TSS2024"; p_id "P1439";
LT883664v1	Cufflinks	exon	65774646	65774708	.	-	.	gene_id "XLOC_001471"; transcript_id "TCONS_00002804"; exon_number "9"; gene_name "ENSCGRG00001004958.1"; oId "CUFF.477.1"; nearest_ref "ENSCGRT00001005866.1"; class_code "j"; tss_id "TSS2023";
LT883664v1	Cufflinks	exon	65774646	65774761	.	-	.	gene_id "XLOC_001471"; transcript_id "TCONS_00002806"; exon_number "8"; gene_name "ENSCGRG00001004958.1"; oId "CUFF.477.3"; nearest_ref "ENSCGRT00001005866.1"; class_code "j"; tss_id "TSS2023";
LT883664v1	Cufflinks	exon	65774646	65774761	.	-	.	gene_id "XLOC_001471"; transcript_id "TCONS_00002805"; exon_number "9"; gene_name "ENSCGRG00001004958.1"; oId "CUFF.477.2"; nearest_ref "ENSCGRT00001005866.1"; class_code "j"; tss_id "TSS2023";
LT883664v1	Cufflinks	exon	65775286	65775739	.	+	.	gene_id "XLOC_000283"; transcript_id "TCONS_00000528"; exon_number "1"; gene_name "ENSCGRG00001018393.1"; oId "ENSCGRT00001022977.1"; nearest_ref "ENSCGRT00001022977.1"; class_code "="; tss_id "TSS391"; p_id "P271";
LT883664v1	Cufflinks	exon	65798310	65801701	.	+	.	gene_id "XLOC_000283"; transcript_id "TCONS_00000528"; exon_number "2"; gene_name "ENSCGRG00001018393.1"; oId "ENSCGRT00001022977.1"; nearest_ref "ENSCGRT00001022977.1"; class_code "="; tss_id "TSS391"; p_id "P271";
LT883664v1	Cufflinks	exon	65815569	65815579	.	+	.	gene_id "XLOC_000280"; transcript_id "TCONS_00000529"; exon_number "1"; gene_name "ENSCGRG00001000920.1"; oId "CUFF.476.2"; nearest_ref "ENSCGRT00001001227.1"; class_code "j"; tss_id "TSS385";
LT883664v1	Cufflinks	exon	65843924	65844825	.	+	.	gene_id "XLOC_000280"; transcript_id "TCONS_00000530"; exon_number "1"; gene_name "ENSCGRG00001000920.1"; oId "ENSCGRT00001001227.1"; nearest_ref "ENSCGRT00001001227.1"; class_code "="; tss_id "TSS386"; p_id "P269";
LT883664v1	Cufflinks	exon	65845118	65845204	.	+	.	gene_id "XLOC_000280"; transcript_id "TCONS_00000531"; exon_number "1"; gene_name "ENSCGRG00001000920.1"; oId "CUFF.476.4"; nearest_ref "ENSCGRT00001001227.1"; class_code "j"; tss_id "TSS387";
LT883664v1	Cufflinks	exon	65845169	65845300	.	+	.	gene_id "XLOC_000280"; transcript_id "TCONS_00000532"; exon_number "1"; gene_name "ENSCGRG00001000920.1"; oId "CUFF.476.5"; nearest_ref "ENSCGRT00001001227.1"; class_code "j"; tss_id "TSS387";
LT883664v1	Cufflinks	exon	65845973	65845980	.	+	.	gene_id "XLOC_000280"; transcript_id "TCONS_00000533"; exon_number "1"; gene_name "ENSCGRG00001000920.1"; oId "ENSCGRT00001001232.1"; nearest_ref "ENSCGRT00001001232.1"; class_code "="; tss_id "TSS388"; p_id "P268";
LT883664v1	Cufflinks	exon	65846022	65846157	.	+	.	gene_id "XLOC_000280"; transcript_id "TCONS_00000530"; exon_number "2"; gene_name "ENSCGRG00001000920.1"; oId "ENSCGRT00001001227.1"; nearest_ref "ENSCGRT00001001227.1"; class_code "="; tss_id "TSS386"; p_id "P269";
LT883664v1	Cufflinks	exon	65846022	65846157	.	+	.	gene_id "XLOC_000280"; transcript_id "TCONS_00000531"; exon_number "2"; gene_name "ENSCGRG00001000920.1"; oId "CUFF.476.4"; nearest_ref "ENSCGRT00001001227.1"; class_code "j"; tss_id "TSS387";
LT883664v1	Cufflinks	exon	65846022	65846157	.	+	.	gene_id "XLOC_000280"; transcript_id "TCONS_00000532"; exon_number "2"; gene_name "ENSCGRG00001000920.1"; oId "CUFF.476.5"; nearest_ref "ENSCGRT00001001227.1"; class_code "j"; tss_id "TSS387";
LT883664v1	Cufflinks	exon	65846022	65846157	.	+	.	gene_id "XLOC_000280"; transcript_id "TCONS_00000533"; exon_number "2"; gene_name "ENSCGRG00001000920.1"; oId "ENSCGRT00001001232.1"; nearest_ref "ENSCGRT00001001232.1"; class_code "="; tss_id "TSS388"; p_id "P268";
LT883664v1	Cufflinks	exon	65848760	65848874	.	+	.	gene_id "XLOC_000280"; transcript_id "TCONS_00000530"; exon_number "3"; gene_name "ENSCGRG00001000920.1"; oId "ENSCGRT00001001227.1"; nearest_ref "ENSCGRT00001001227.1"; class_code "="; tss_id "TSS386"; p_id "P269";
LT883664v1	Cufflinks	exon	65848760	65848874	.	+	.	gene_id "XLOC_000280"; transcript_id "TCONS_00000531"; exon_number "3"; gene_name "ENSCGRG00001000920.1"; oId "CUFF.476.4"; nearest_ref "ENSCGRT00001001227.1"; class_code "j"; tss_id "TSS387";
LT883664v1	Cufflinks	exon	65848760	65848874	.	+	.	gene_id "XLOC_000280"; transcript_id "TCONS_00000532"; exon_number "3"; gene_name "ENSCGRG00001000920.1"; oId "CUFF.476.5"; nearest_ref "ENSCGRT00001001227.1"; class_code "j"; tss_id "TSS387";
LT883664v1	Cufflinks	exon	65848760	65848874	.	+	.	gene_id "XLOC_000280"; transcript_id "TCONS_00000533"; exon_number "3"; gene_name "ENSCGRG00001000920.1"; oId "ENSCGRT00001001232.1"; nearest_ref "ENSCGRT00001001232.1"; class_code "="; tss_id "TSS388"; p_id "P268";
LT883664v1	Cufflinks	exon	65854114	65854305	.	+	.	gene_id "XLOC_000280"; transcript_id "TCONS_00000530"; exon_number "4"; gene_name "ENSCGRG00001000920.1"; oId "ENSCGRT00001001227.1"; nearest_ref "ENSCGRT00001001227.1"; class_code "="; tss_id "TSS386"; p_id "P269";
LT883664v1	Cufflinks	exon	65854114	65854305	.	+	.	gene_id "XLOC_000280"; transcript_id "TCONS_00000531"; exon_number "4"; gene_name "ENSCGRG00001000920.1"; oId "CUFF.476.4"; nearest_ref "ENSCGRT00001001227.1"; class_code "j"; tss_id "TSS387";
LT883664v1	Cufflinks	exon	65854114	65854305	.	+	.	gene_id "XLOC_000280"; transcript_id "TCONS_00000532"; exon_number "4"; gene_name "ENSCGRG00001000920.1"; oId "CUFF.476.5"; nearest_ref "ENSCGRT00001001227.1"; class_code "j"; tss_id "TSS387";
LT883664v1	Cufflinks	exon	65854114	65854305	.	+	.	gene_id "XLOC_000280"; transcript_id "TCONS_00000533"; exon_number "4"; gene_name "ENSCGRG00001000920.1"; oId "ENSCGRT00001001232.1"; nearest_ref "ENSCGRT00001001232.1"; class_code "="; tss_id "TSS388"; p_id "P268";
LT883664v1	Cufflinks	exon	65854242	65854305	.	+	.	gene_id "XLOC_000280"; transcript_id "TCONS_00000529"; exon_number "2"; gene_name "ENSCGRG00001000920.1"; oId "CUFF.476.2"; nearest_ref "ENSCGRT00001001227.1"; class_code "j"; tss_id "TSS385";
LT883664v1	Cufflinks	exon	65854277	65854305	.	+	.	gene_id "XLOC_000280"; transcript_id "TCONS_00000525"; exon_number "2"; gene_name "ENSCGRG00001000920.1"; oId "CUFF.476.1"; nearest_ref "ENSCGRT00001001227.1"; class_code "j"; tss_id "TSS384";
LT883664v1	Cufflinks	exon	65860029	65860553	.	+	.	gene_id "XLOC_000280"; transcript_id "TCONS_00000525"; exon_number "3"; gene_name "ENSCGRG00001000920.1"; oId "CUFF.476.1"; nearest_ref "ENSCGRT00001001227.1"; class_code "j"; tss_id "TSS384";
LT883664v1	Cufflinks	exon	65860029	65860553	.	+	.	gene_id "XLOC_000280"; transcript_id "TCONS_00000529"; exon_number "3"; gene_name "ENSCGRG00001000920.1"; oId "CUFF.476.2"; nearest_ref "ENSCGRT00001001227.1"; class_code "j"; tss_id "TSS385";
LT883664v1	Cufflinks	exon	65860029	65860405	.	+	.	gene_id "XLOC_000280"; transcript_id "TCONS_00000530"; exon_number "5"; gene_name "ENSCGRG00001000920.1"; oId "ENSCGRT00001001227.1"; nearest_ref "ENSCGRT00001001227.1"; class_code "="; tss_id "TSS386"; p_id "P269";
LT883664v1	Cufflinks	exon	65860029	65860553	.	+	.	gene_id "XLOC_000280"; transcript_id "TCONS_00000531"; exon_number "5"; gene_name "ENSCGRG00001000920.1"; oId "CUFF.476.4"; nearest_ref "ENSCGRT00001001227.1"; class_code "j"; tss_id "TSS387";
LT883664v1	Cufflinks	exon	65860029	65860553	.	+	.	gene_id "XLOC_000280"; transcript_id "TCONS_00000532"; exon_number "5"; gene_name "ENSCGRG00001000920.1"; oId "CUFF.476.5"; nearest_ref "ENSCGRT00001001227.1"; class_code "j"; tss_id "TSS387";
LT883664v1	Cufflinks	exon	65860029	65860072	.	+	.	gene_id "XLOC_000280"; transcript_id "TCONS_00000533"; exon_number "5"; gene_name "ENSCGRG00001000920.1"; oId "ENSCGRT00001001232.1"; nearest_ref "ENSCGRT00001001232.1"; class_code "="; tss_id "TSS388"; p_id "P268";
LT883664v1	Cufflinks	exon	66910013	66910019	.	-	.	gene_id "XLOC_001472"; transcript_id "TCONS_00002808"; exon_number "1"; gene_name "ENSCGRG00001003095.1"; oId "ENSCGRT00001003728.1"; nearest_ref "ENSCGRT00001003728.1"; class_code "="; tss_id "TSS2025"; p_id "P1440";
LT883664v1	Cufflinks	exon	66910047	66911113	.	-	.	gene_id "XLOC_001472"; transcript_id "TCONS_00002808"; exon_number "2"; gene_name "ENSCGRG00001003095.1"; oId "ENSCGRT00001003728.1"; nearest_ref "ENSCGRT00001003728.1"; class_code "="; tss_id "TSS2025"; p_id "P1440";
LT883664v1	Cufflinks	exon	66911144	66911285	.	-	.	gene_id "XLOC_001472"; transcript_id "TCONS_00002808"; exon_number "3"; gene_name "ENSCGRG00001003095.1"; oId "ENSCGRT00001003728.1"; nearest_ref "ENSCGRT00001003728.1"; class_code "="; tss_id "TSS2025"; p_id "P1440";
LT883664v1	Cufflinks	exon	66911361	66911362	.	-	.	gene_id "XLOC_001472"; transcript_id "TCONS_00002808"; exon_number "4"; gene_name "ENSCGRG00001003095.1"; oId "ENSCGRT00001003728.1"; nearest_ref "ENSCGRT00001003728.1"; class_code "="; tss_id "TSS2025"; p_id "P1440";
LT883664v1	Cufflinks	exon	67096749	67097237	.	+	.	gene_id "XLOC_000284"; transcript_id "TCONS_00000534"; exon_number "1"; gene_name "ENSCGRG00001007435.1"; oId "ENSCGRT00001008695.1"; nearest_ref "ENSCGRT00001008695.1"; class_code "="; tss_id "TSS392"; p_id "P272";
LT883664v1	Cufflinks	exon	67179191	67179297	.	+	.	gene_id "XLOC_000285"; transcript_id "TCONS_00000535"; exon_number "1"; gene_name "ENSCGRG00001006158.1"; oId "ENSCGRT00001007240.1"; nearest_ref "ENSCGRT00001007240.1"; class_code "="; tss_id "TSS393";
LT883664v1	Cufflinks	exon	67372520	67372575	.	+	.	gene_id "XLOC_000286"; transcript_id "TCONS_00000536"; exon_number "1"; gene_name "ENSCGRG00001006934.1"; oId "CUFF.523.1"; nearest_ref "ENSCGRT00001008199.1"; class_code "j"; tss_id "TSS394";
LT883664v1	Cufflinks	exon	67372523	67372575	.	+	.	gene_id "XLOC_000286"; transcript_id "TCONS_00000537"; exon_number "1"; gene_name "ENSCGRG00001006934.1"; oId "ENSCGRT00001008199.1"; nearest_ref "ENSCGRT00001008199.1"; class_code "="; tss_id "TSS394"; p_id "P273";
LT883664v1	Cufflinks	exon	67372523	67372575	.	+	.	gene_id "XLOC_000286"; transcript_id "TCONS_00000542"; exon_number "1"; gene_name "ENSCGRG00001006934.1"; oId "CUFF.523.7"; nearest_ref "ENSCGRT00001008199.1"; class_code "j"; tss_id "TSS394";
LT883664v1	Cufflinks	exon	67372523	67372575	.	+	.	gene_id "XLOC_000286"; transcript_id "TCONS_00000543"; exon_number "1"; gene_name "ENSCGRG00001006934.1"; oId "CUFF.523.8"; nearest_ref "ENSCGRT00001008199.1"; class_code "j"; tss_id "TSS394";
LT883664v1	Cufflinks	exon	67372523	67372575	.	+	.	gene_id "XLOC_000286"; transcript_id "TCONS_00000541"; exon_number "1"; gene_name "ENSCGRG00001006934.1"; oId "CUFF.523.6"; nearest_ref "ENSCGRT00001008199.1"; class_code "j"; tss_id "TSS394";
LT883664v1	Cufflinks	exon	67372523	67372575	.	+	.	gene_id "XLOC_000286"; transcript_id "TCONS_00000540"; exon_number "1"; gene_name "ENSCGRG00001006934.1"; oId "CUFF.523.5"; nearest_ref "ENSCGRT00001008199.1"; class_code "j"; tss_id "TSS394";
LT883664v1	Cufflinks	exon	67372523	67372575	.	+	.	gene_id "XLOC_000286"; transcript_id "TCONS_00000539"; exon_number "1"; gene_name "ENSCGRG00001006934.1"; oId "CUFF.523.4"; nearest_ref "ENSCGRT00001008199.1"; class_code "j"; tss_id "TSS394";
LT883664v1	Cufflinks	exon	67372523	67372575	.	+	.	gene_id "XLOC_000286"; transcript_id "TCONS_00000538"; exon_number "1"; gene_name "ENSCGRG00001006934.1"; oId "CUFF.523.3"; nearest_ref "ENSCGRT00001008199.1"; class_code "j"; tss_id "TSS394";
LT883664v1	Cufflinks	exon	67373215	67373259	.	+	.	gene_id "XLOC_000286"; transcript_id "TCONS_00000536"; exon_number "2"; gene_name "ENSCGRG00001006934.1"; oId "CUFF.523.1"; nearest_ref "ENSCGRT00001008199.1"; class_code "j"; tss_id "TSS394";
LT883664v1	Cufflinks	exon	67373215	67373259	.	+	.	gene_id "XLOC_000286"; transcript_id "TCONS_00000537"; exon_number "2"; gene_name "ENSCGRG00001006934.1"; oId "ENSCGRT00001008199.1"; nearest_ref "ENSCGRT00001008199.1"; class_code "="; tss_id "TSS394"; p_id "P273";
LT883664v1	Cufflinks	exon	67373215	67373259	.	+	.	gene_id "XLOC_000286"; transcript_id "TCONS_00000542"; exon_number "2"; gene_name "ENSCGRG00001006934.1"; oId "CUFF.523.7"; nearest_ref "ENSCGRT00001008199.1"; class_code "j"; tss_id "TSS394";
LT883664v1	Cufflinks	exon	67373215	67373259	.	+	.	gene_id "XLOC_000286"; transcript_id "TCONS_00000543"; exon_number "2"; gene_name "ENSCGRG00001006934.1"; oId "CUFF.523.8"; nearest_ref "ENSCGRT00001008199.1"; class_code "j"; tss_id "TSS394";
LT883664v1	Cufflinks	exon	67373215	67373259	.	+	.	gene_id "XLOC_000286"; transcript_id "TCONS_00000541"; exon_number "2"; gene_name "ENSCGRG00001006934.1"; oId "CUFF.523.6"; nearest_ref "ENSCGRT00001008199.1"; class_code "j"; tss_id "TSS394";
LT883664v1	Cufflinks	exon	67373215	67373259	.	+	.	gene_id "XLOC_000286"; transcript_id "TCONS_00000540"; exon_number "2"; gene_name "ENSCGRG00001006934.1"; oId "CUFF.523.5"; nearest_ref "ENSCGRT00001008199.1"; class_code "j"; tss_id "TSS394";
LT883664v1	Cufflinks	exon	67373215	67373259	.	+	.	gene_id "XLOC_000286"; transcript_id "TCONS_00000539"; exon_number "2"; gene_name "ENSCGRG00001006934.1"; oId "CUFF.523.4"; nearest_ref "ENSCGRT00001008199.1"; class_code "j"; tss_id "TSS394";
LT883664v1	Cufflinks	exon	67373215	67373259	.	+	.	gene_id "XLOC_000286"; transcript_id "TCONS_00000538"; exon_number "2"; gene_name "ENSCGRG00001006934.1"; oId "CUFF.523.3"; nearest_ref "ENSCGRT00001008199.1"; class_code "j"; tss_id "TSS394";
LT883664v1	Cufflinks	exon	67424185	67424380	.	+	.	gene_id "XLOC_000286"; transcript_id "TCONS_00000537"; exon_number "3"; gene_name "ENSCGRG00001006934.1"; oId "ENSCGRT00001008199.1"; nearest_ref "ENSCGRT00001008199.1"; class_code "="; tss_id "TSS394"; p_id "P273";
LT883664v1	Cufflinks	exon	67424185	67424380	.	+	.	gene_id "XLOC_000286"; transcript_id "TCONS_00000542"; exon_number "3"; gene_name "ENSCGRG00001006934.1"; oId "CUFF.523.7"; nearest_ref "ENSCGRT00001008199.1"; class_code "j"; tss_id "TSS394";
LT883664v1	Cufflinks	exon	67424185	67424380	.	+	.	gene_id "XLOC_000286"; transcript_id "TCONS_00000543"; exon_number "3"; gene_name "ENSCGRG00001006934.1"; oId "CUFF.523.8"; nearest_ref "ENSCGRT00001008199.1"; class_code "j"; tss_id "TSS394";
LT883664v1	Cufflinks	exon	67424185	67424380	.	+	.	gene_id "XLOC_000286"; transcript_id "TCONS_00000541"; exon_number "3"; gene_name "ENSCGRG00001006934.1"; oId "CUFF.523.6"; nearest_ref "ENSCGRT00001008199.1"; class_code "j"; tss_id "TSS394";
LT883664v1	Cufflinks	exon	67424185	67424380	.	+	.	gene_id "XLOC_000286"; transcript_id "TCONS_00000540"; exon_number "3"; gene_name "ENSCGRG00001006934.1"; oId "CUFF.523.5"; nearest_ref "ENSCGRT00001008199.1"; class_code "j"; tss_id "TSS394";
LT883664v1	Cufflinks	exon	67424185	67424380	.	+	.	gene_id "XLOC_000286"; transcript_id "TCONS_00000539"; exon_number "3"; gene_name "ENSCGRG00001006934.1"; oId "CUFF.523.4"; nearest_ref "ENSCGRT00001008199.1"; class_code "j"; tss_id "TSS394";
LT883664v1	Cufflinks	exon	67424185	67424380	.	+	.	gene_id "XLOC_000286"; transcript_id "TCONS_00000538"; exon_number "3"; gene_name "ENSCGRG00001006934.1"; oId "CUFF.523.3"; nearest_ref "ENSCGRT00001008199.1"; class_code "j"; tss_id "TSS394";
LT883664v1	Cufflinks	exon	67424188	67424380	.	+	.	gene_id "XLOC_000286"; transcript_id "TCONS_00000536"; exon_number "3"; gene_name "ENSCGRG00001006934.1"; oId "CUFF.523.1"; nearest_ref "ENSCGRT00001008199.1"; class_code "j"; tss_id "TSS394";
LT883664v1	Cufflinks	exon	67424327	67424380	.	+	.	gene_id "XLOC_000286"; transcript_id "TCONS_00000547"; exon_number "1"; gene_name "ENSCGRG00001006934.1"; oId "ENSCGRT00001008238.1"; contained_in "TCONS_00000539"; nearest_ref "ENSCGRT00001008238.1"; class_code "="; tss_id "TSS395"; p_id "P277";
LT883664v1	Cufflinks	exon	67424327	67424380	.	+	.	gene_id "XLOC_000286"; transcript_id "TCONS_00000546"; exon_number "1"; gene_name "ENSCGRG00001006934.1"; oId "ENSCGRT00001008235.1"; contained_in "TCONS_00000543"; nearest_ref "ENSCGRT00001008235.1"; class_code "="; tss_id "TSS395"; p_id "P274";
LT883664v1	Cufflinks	exon	67424327	67424380	.	+	.	gene_id "XLOC_000286"; transcript_id "TCONS_00000545"; exon_number "1"; gene_name "ENSCGRG00001006934.1"; oId "ENSCGRT00001008234.1"; contained_in "TCONS_00000541"; nearest_ref "ENSCGRT00001008234.1"; class_code "="; tss_id "TSS395"; p_id "P275";
LT883664v1	Cufflinks	exon	67424327	67424380	.	+	.	gene_id "XLOC_000286"; transcript_id "TCONS_00000544"; exon_number "1"; gene_name "ENSCGRG00001006934.1"; oId "ENSCGRT00001008218.1"; contained_in "TCONS_00000540"; nearest_ref "ENSCGRT00001008218.1"; class_code "="; tss_id "TSS395"; p_id "P276";
LT883664v1	Cufflinks	exon	67440791	67440994	.	+	.	gene_id "XLOC_000286"; transcript_id "TCONS_00000536"; exon_number "4"; gene_name "ENSCGRG00001006934.1"; oId "CUFF.523.1"; nearest_ref "ENSCGRT00001008199.1"; class_code "j"; tss_id "TSS394";
LT883664v1	Cufflinks	exon	67440791	67440994	.	+	.	gene_id "XLOC_000286"; transcript_id "TCONS_00000537"; exon_number "4"; gene_name "ENSCGRG00001006934.1"; oId "ENSCGRT00001008199.1"; nearest_ref "ENSCGRT00001008199.1"; class_code "="; tss_id "TSS394"; p_id "P273";
LT883664v1	Cufflinks	exon	67440791	67440994	.	+	.	gene_id "XLOC_000286"; transcript_id "TCONS_00000542"; exon_number "4"; gene_name "ENSCGRG00001006934.1"; oId "CUFF.523.7"; nearest_ref "ENSCGRT00001008199.1"; class_code "j"; tss_id "TSS394";
LT883664v1	Cufflinks	exon	67440791	67440994	.	+	.	gene_id "XLOC_000286"; transcript_id "TCONS_00000543"; exon_number "4"; gene_name "ENSCGRG00001006934.1"; oId "CUFF.523.8"; nearest_ref "ENSCGRT00001008199.1"; class_code "j"; tss_id "TSS394";
LT883664v1	Cufflinks	exon	67440791	67440994	.	+	.	gene_id "XLOC_000286"; transcript_id "TCONS_00000541"; exon_number "4"; gene_name "ENSCGRG00001006934.1"; oId "CUFF.523.6"; nearest_ref "ENSCGRT00001008199.1"; class_code "j"; tss_id "TSS394";
LT883664v1	Cufflinks	exon	67440791	67440994	.	+	.	gene_id "XLOC_000286"; transcript_id "TCONS_00000540"; exon_number "4"; gene_name "ENSCGRG00001006934.1"; oId "CUFF.523.5"; nearest_ref "ENSCGRT00001008199.1"; class_code "j"; tss_id "TSS394";
LT883664v1	Cufflinks	exon	67440791	67440994	.	+	.	gene_id "XLOC_000286"; transcript_id "TCONS_00000539"; exon_number "4"; gene_name "ENSCGRG00001006934.1"; oId "CUFF.523.4"; nearest_ref "ENSCGRT00001008199.1"; class_code "j"; tss_id "TSS394";
LT883664v1	Cufflinks	exon	67440791	67440994	.	+	.	gene_id "XLOC_000286"; transcript_id "TCONS_00000538"; exon_number "4"; gene_name "ENSCGRG00001006934.1"; oId "CUFF.523.3"; nearest_ref "ENSCGRT00001008199.1"; class_code "j"; tss_id "TSS394";
LT883664v1	Cufflinks	exon	67440791	67440994	.	+	.	gene_id "XLOC_000286"; transcript_id "TCONS_00000547"; exon_number "2"; gene_name "ENSCGRG00001006934.1"; oId "ENSCGRT00001008238.1"; contained_in "TCONS_00000539"; nearest_ref "ENSCGRT00001008238.1"; class_code "="; tss_id "TSS395"; p_id "P277";
LT883664v1	Cufflinks	exon	67440791	67440994	.	+	.	gene_id "XLOC_000286"; transcript_id "TCONS_00000546"; exon_number "2"; gene_name "ENSCGRG00001006934.1"; oId "ENSCGRT00001008235.1"; contained_in "TCONS_00000543"; nearest_ref "ENSCGRT00001008235.1"; class_code "="; tss_id "TSS395"; p_id "P274";
LT883664v1	Cufflinks	exon	67440791	67440994	.	+	.	gene_id "XLOC_000286"; transcript_id "TCONS_00000545"; exon_number "2"; gene_name "ENSCGRG00001006934.1"; oId "ENSCGRT00001008234.1"; contained_in "TCONS_00000541"; nearest_ref "ENSCGRT00001008234.1"; class_code "="; tss_id "TSS395"; p_id "P275";
LT883664v1	Cufflinks	exon	67440791	67440994	.	+	.	gene_id "XLOC_000286"; transcript_id "TCONS_00000544"; exon_number "2"; gene_name "ENSCGRG00001006934.1"; oId "ENSCGRT00001008218.1"; contained_in "TCONS_00000540"; nearest_ref "ENSCGRT00001008218.1"; class_code "="; tss_id "TSS395"; p_id "P276";
LT883664v1	Cufflinks	exon	67475309	67475452	.	+	.	gene_id "XLOC_000286"; transcript_id "TCONS_00000536"; exon_number "5"; gene_name "ENSCGRG00001006934.1"; oId "CUFF.523.1"; nearest_ref "ENSCGRT00001008199.1"; class_code "j"; tss_id "TSS394";
LT883664v1	Cufflinks	exon	67475309	67475452	.	+	.	gene_id "XLOC_000286"; transcript_id "TCONS_00000537"; exon_number "5"; gene_name "ENSCGRG00001006934.1"; oId "ENSCGRT00001008199.1"; nearest_ref "ENSCGRT00001008199.1"; class_code "="; tss_id "TSS394"; p_id "P273";
LT883664v1	Cufflinks	exon	67475309	67475452	.	+	.	gene_id "XLOC_000286"; transcript_id "TCONS_00000541"; exon_number "5"; gene_name "ENSCGRG00001006934.1"; oId "CUFF.523.6"; nearest_ref "ENSCGRT00001008199.1"; class_code "j"; tss_id "TSS394";
LT883664v1	Cufflinks	exon	67475309	67475368	.	+	.	gene_id "XLOC_000286"; transcript_id "TCONS_00000540"; exon_number "5"; gene_name "ENSCGRG00001006934.1"; oId "CUFF.523.5"; nearest_ref "ENSCGRT00001008199.1"; class_code "j"; tss_id "TSS394";
LT883664v1	Cufflinks	exon	67475309	67475452	.	+	.	gene_id "XLOC_000286"; transcript_id "TCONS_00000545"; exon_number "3"; gene_name "ENSCGRG00001006934.1"; oId "ENSCGRT00001008234.1"; contained_in "TCONS_00000541"; nearest_ref "ENSCGRT00001008234.1"; class_code "="; tss_id "TSS395"; p_id "P275";
LT883664v1	Cufflinks	exon	67475309	67475368	.	+	.	gene_id "XLOC_000286"; transcript_id "TCONS_00000544"; exon_number "3"; gene_name "ENSCGRG00001006934.1"; oId "ENSCGRT00001008218.1"; contained_in "TCONS_00000540"; nearest_ref "ENSCGRT00001008218.1"; class_code "="; tss_id "TSS395"; p_id "P276";
LT883664v1	Cufflinks	exon	67475512	67475649	.	+	.	gene_id "XLOC_000286"; transcript_id "TCONS_00000543"; exon_number "5"; gene_name "ENSCGRG00001006934.1"; oId "CUFF.523.8"; nearest_ref "ENSCGRT00001008199.1"; class_code "j"; tss_id "TSS394";
LT883664v1	Cufflinks	exon	67475512	67475649	.	+	.	gene_id "XLOC_000286"; transcript_id "TCONS_00000540"; exon_number "6"; gene_name "ENSCGRG00001006934.1"; oId "CUFF.523.5"; nearest_ref "ENSCGRT00001008199.1"; class_code "j"; tss_id "TSS394";
LT883664v1	Cufflinks	exon	67475512	67475649	.	+	.	gene_id "XLOC_000286"; transcript_id "TCONS_00000546"; exon_number "3"; gene_name "ENSCGRG00001006934.1"; oId "ENSCGRT00001008235.1"; contained_in "TCONS_00000543"; nearest_ref "ENSCGRT00001008235.1"; class_code "="; tss_id "TSS395"; p_id "P274";
LT883664v1	Cufflinks	exon	67475512	67475649	.	+	.	gene_id "XLOC_000286"; transcript_id "TCONS_00000544"; exon_number "4"; gene_name "ENSCGRG00001006934.1"; oId "ENSCGRT00001008218.1"; contained_in "TCONS_00000540"; nearest_ref "ENSCGRT00001008218.1"; class_code "="; tss_id "TSS395"; p_id "P276";
LT883664v1	Cufflinks	exon	67483598	67483784	.	+	.	gene_id "XLOC_000286"; transcript_id "TCONS_00000536"; exon_number "6"; gene_name "ENSCGRG00001006934.1"; oId "CUFF.523.1"; nearest_ref "ENSCGRT00001008199.1"; class_code "j"; tss_id "TSS394";
LT883664v1	Cufflinks	exon	67483598	67483784	.	+	.	gene_id "XLOC_000286"; transcript_id "TCONS_00000537"; exon_number "6"; gene_name "ENSCGRG00001006934.1"; oId "ENSCGRT00001008199.1"; nearest_ref "ENSCGRT00001008199.1"; class_code "="; tss_id "TSS394"; p_id "P273";
LT883664v1	Cufflinks	exon	67483598	67483784	.	+	.	gene_id "XLOC_000286"; transcript_id "TCONS_00000542"; exon_number "5"; gene_name "ENSCGRG00001006934.1"; oId "CUFF.523.7"; nearest_ref "ENSCGRT00001008199.1"; class_code "j"; tss_id "TSS394";
LT883664v1	Cufflinks	exon	67483598	67483784	.	+	.	gene_id "XLOC_000286"; transcript_id "TCONS_00000543"; exon_number "6"; gene_name "ENSCGRG00001006934.1"; oId "CUFF.523.8"; nearest_ref "ENSCGRT00001008199.1"; class_code "j"; tss_id "TSS394";
LT883664v1	Cufflinks	exon	67483598	67483784	.	+	.	gene_id "XLOC_000286"; transcript_id "TCONS_00000541"; exon_number "6"; gene_name "ENSCGRG00001006934.1"; oId "CUFF.523.6"; nearest_ref "ENSCGRT00001008199.1"; class_code "j"; tss_id "TSS394";
LT883664v1	Cufflinks	exon	67483598	67483784	.	+	.	gene_id "XLOC_000286"; transcript_id "TCONS_00000540"; exon_number "7"; gene_name "ENSCGRG00001006934.1"; oId "CUFF.523.5"; nearest_ref "ENSCGRT00001008199.1"; class_code "j"; tss_id "TSS394";
LT883664v1	Cufflinks	exon	67483598	67483784	.	+	.	gene_id "XLOC_000286"; transcript_id "TCONS_00000539"; exon_number "5"; gene_name "ENSCGRG00001006934.1"; oId "CUFF.523.4"; nearest_ref "ENSCGRT00001008199.1"; class_code "j"; tss_id "TSS394";
LT883664v1	Cufflinks	exon	67483598	67483784	.	+	.	gene_id "XLOC_000286"; transcript_id "TCONS_00000538"; exon_number "5"; gene_name "ENSCGRG00001006934.1"; oId "CUFF.523.3"; nearest_ref "ENSCGRT00001008199.1"; class_code "j"; tss_id "TSS394";
LT883664v1	Cufflinks	exon	67483598	67483784	.	+	.	gene_id "XLOC_000286"; transcript_id "TCONS_00000547"; exon_number "3"; gene_name "ENSCGRG00001006934.1"; oId "ENSCGRT00001008238.1"; contained_in "TCONS_00000539"; nearest_ref "ENSCGRT00001008238.1"; class_code "="; tss_id "TSS395"; p_id "P277";
LT883664v1	Cufflinks	exon	67483598	67483784	.	+	.	gene_id "XLOC_000286"; transcript_id "TCONS_00000546"; exon_number "4"; gene_name "ENSCGRG00001006934.1"; oId "ENSCGRT00001008235.1"; contained_in "TCONS_00000543"; nearest_ref "ENSCGRT00001008235.1"; class_code "="; tss_id "TSS395"; p_id "P274";
LT883664v1	Cufflinks	exon	67483598	67483784	.	+	.	gene_id "XLOC_000286"; transcript_id "TCONS_00000545"; exon_number "4"; gene_name "ENSCGRG00001006934.1"; oId "ENSCGRT00001008234.1"; contained_in "TCONS_00000541"; nearest_ref "ENSCGRT00001008234.1"; class_code "="; tss_id "TSS395"; p_id "P275";
LT883664v1	Cufflinks	exon	67483598	67483784	.	+	.	gene_id "XLOC_000286"; transcript_id "TCONS_00000544"; exon_number "5"; gene_name "ENSCGRG00001006934.1"; oId "ENSCGRT00001008218.1"; contained_in "TCONS_00000540"; nearest_ref "ENSCGRT00001008218.1"; class_code "="; tss_id "TSS395"; p_id "P276";
LT883664v1	Cufflinks	exon	67485969	67486016	.	+	.	gene_id "XLOC_000286"; transcript_id "TCONS_00000536"; exon_number "7"; gene_name "ENSCGRG00001006934.1"; oId "CUFF.523.1"; nearest_ref "ENSCGRT00001008199.1"; class_code "j"; tss_id "TSS394";
LT883664v1	Cufflinks	exon	67485969	67486016	.	+	.	gene_id "XLOC_000286"; transcript_id "TCONS_00000537"; exon_number "7"; gene_name "ENSCGRG00001006934.1"; oId "ENSCGRT00001008199.1"; nearest_ref "ENSCGRT00001008199.1"; class_code "="; tss_id "TSS394"; p_id "P273";
LT883664v1	Cufflinks	exon	67485969	67486016	.	+	.	gene_id "XLOC_000286"; transcript_id "TCONS_00000542"; exon_number "6"; gene_name "ENSCGRG00001006934.1"; oId "CUFF.523.7"; nearest_ref "ENSCGRT00001008199.1"; class_code "j"; tss_id "TSS394";
LT883664v1	Cufflinks	exon	67485969	67486016	.	+	.	gene_id "XLOC_000286"; transcript_id "TCONS_00000543"; exon_number "7"; gene_name "ENSCGRG00001006934.1"; oId "CUFF.523.8"; nearest_ref "ENSCGRT00001008199.1"; class_code "j"; tss_id "TSS394";
LT883664v1	Cufflinks	exon	67485969	67486016	.	+	.	gene_id "XLOC_000286"; transcript_id "TCONS_00000541"; exon_number "7"; gene_name "ENSCGRG00001006934.1"; oId "CUFF.523.6"; nearest_ref "ENSCGRT00001008199.1"; class_code "j"; tss_id "TSS394";
LT883664v1	Cufflinks	exon	67485969	67486016	.	+	.	gene_id "XLOC_000286"; transcript_id "TCONS_00000540"; exon_number "8"; gene_name "ENSCGRG00001006934.1"; oId "CUFF.523.5"; nearest_ref "ENSCGRT00001008199.1"; class_code "j"; tss_id "TSS394";
LT883664v1	Cufflinks	exon	67485969	67486016	.	+	.	gene_id "XLOC_000286"; transcript_id "TCONS_00000539"; exon_number "6"; gene_name "ENSCGRG00001006934.1"; oId "CUFF.523.4"; nearest_ref "ENSCGRT00001008199.1"; class_code "j"; tss_id "TSS394";
LT883664v1	Cufflinks	exon	67485969	67486016	.	+	.	gene_id "XLOC_000286"; transcript_id "TCONS_00000538"; exon_number "6"; gene_name "ENSCGRG00001006934.1"; oId "CUFF.523.3"; nearest_ref "ENSCGRT00001008199.1"; class_code "j"; tss_id "TSS394";
LT883664v1	Cufflinks	exon	67485969	67486016	.	+	.	gene_id "XLOC_000286"; transcript_id "TCONS_00000547"; exon_number "4"; gene_name "ENSCGRG00001006934.1"; oId "ENSCGRT00001008238.1"; contained_in "TCONS_00000539"; nearest_ref "ENSCGRT00001008238.1"; class_code "="; tss_id "TSS395"; p_id "P277";
LT883664v1	Cufflinks	exon	67485969	67486016	.	+	.	gene_id "XLOC_000286"; transcript_id "TCONS_00000546"; exon_number "5"; gene_name "ENSCGRG00001006934.1"; oId "ENSCGRT00001008235.1"; contained_in "TCONS_00000543"; nearest_ref "ENSCGRT00001008235.1"; class_code "="; tss_id "TSS395"; p_id "P274";
LT883664v1	Cufflinks	exon	67485969	67486016	.	+	.	gene_id "XLOC_000286"; transcript_id "TCONS_00000545"; exon_number "5"; gene_name "ENSCGRG00001006934.1"; oId "ENSCGRT00001008234.1"; contained_in "TCONS_00000541"; nearest_ref "ENSCGRT00001008234.1"; class_code "="; tss_id "TSS395"; p_id "P275";
LT883664v1	Cufflinks	exon	67485969	67486016	.	+	.	gene_id "XLOC_000286"; transcript_id "TCONS_00000544"; exon_number "6"; gene_name "ENSCGRG00001006934.1"; oId "ENSCGRT00001008218.1"; contained_in "TCONS_00000540"; nearest_ref "ENSCGRT00001008218.1"; class_code "="; tss_id "TSS395"; p_id "P276";
LT883664v1	Cufflinks	exon	67503413	67503585	.	+	.	gene_id "XLOC_000286"; transcript_id "TCONS_00000536"; exon_number "8"; gene_name "ENSCGRG00001006934.1"; oId "CUFF.523.1"; nearest_ref "ENSCGRT00001008199.1"; class_code "j"; tss_id "TSS394";
LT883664v1	Cufflinks	exon	67503413	67503585	.	+	.	gene_id "XLOC_000286"; transcript_id "TCONS_00000537"; exon_number "8"; gene_name "ENSCGRG00001006934.1"; oId "ENSCGRT00001008199.1"; nearest_ref "ENSCGRT00001008199.1"; class_code "="; tss_id "TSS394"; p_id "P273";
LT883664v1	Cufflinks	exon	67503413	67503585	.	+	.	gene_id "XLOC_000286"; transcript_id "TCONS_00000542"; exon_number "7"; gene_name "ENSCGRG00001006934.1"; oId "CUFF.523.7"; nearest_ref "ENSCGRT00001008199.1"; class_code "j"; tss_id "TSS394";
LT883664v1	Cufflinks	exon	67503413	67503585	.	+	.	gene_id "XLOC_000286"; transcript_id "TCONS_00000543"; exon_number "8"; gene_name "ENSCGRG00001006934.1"; oId "CUFF.523.8"; nearest_ref "ENSCGRT00001008199.1"; class_code "j"; tss_id "TSS394";
LT883664v1	Cufflinks	exon	67503413	67503585	.	+	.	gene_id "XLOC_000286"; transcript_id "TCONS_00000541"; exon_number "8"; gene_name "ENSCGRG00001006934.1"; oId "CUFF.523.6"; nearest_ref "ENSCGRT00001008199.1"; class_code "j"; tss_id "TSS394";
LT883664v1	Cufflinks	exon	67503413	67503585	.	+	.	gene_id "XLOC_000286"; transcript_id "TCONS_00000540"; exon_number "9"; gene_name "ENSCGRG00001006934.1"; oId "CUFF.523.5"; nearest_ref "ENSCGRT00001008199.1"; class_code "j"; tss_id "TSS394";
LT883664v1	Cufflinks	exon	67503413	67503585	.	+	.	gene_id "XLOC_000286"; transcript_id "TCONS_00000539"; exon_number "7"; gene_name "ENSCGRG00001006934.1"; oId "CUFF.523.4"; nearest_ref "ENSCGRT00001008199.1"; class_code "j"; tss_id "TSS394";
LT883664v1	Cufflinks	exon	67503413	67503585	.	+	.	gene_id "XLOC_000286"; transcript_id "TCONS_00000538"; exon_number "7"; gene_name "ENSCGRG00001006934.1"; oId "CUFF.523.3"; nearest_ref "ENSCGRT00001008199.1"; class_code "j"; tss_id "TSS394";
LT883664v1	Cufflinks	exon	67503413	67503585	.	+	.	gene_id "XLOC_000286"; transcript_id "TCONS_00000547"; exon_number "5"; gene_name "ENSCGRG00001006934.1"; oId "ENSCGRT00001008238.1"; contained_in "TCONS_00000539"; nearest_ref "ENSCGRT00001008238.1"; class_code "="; tss_id "TSS395"; p_id "P277";
LT883664v1	Cufflinks	exon	67503413	67503585	.	+	.	gene_id "XLOC_000286"; transcript_id "TCONS_00000546"; exon_number "6"; gene_name "ENSCGRG00001006934.1"; oId "ENSCGRT00001008235.1"; contained_in "TCONS_00000543"; nearest_ref "ENSCGRT00001008235.1"; class_code "="; tss_id "TSS395"; p_id "P274";
LT883664v1	Cufflinks	exon	67503413	67503585	.	+	.	gene_id "XLOC_000286"; transcript_id "TCONS_00000545"; exon_number "6"; gene_name "ENSCGRG00001006934.1"; oId "ENSCGRT00001008234.1"; contained_in "TCONS_00000541"; nearest_ref "ENSCGRT00001008234.1"; class_code "="; tss_id "TSS395"; p_id "P275";
LT883664v1	Cufflinks	exon	67503413	67503585	.	+	.	gene_id "XLOC_000286"; transcript_id "TCONS_00000544"; exon_number "7"; gene_name "ENSCGRG00001006934.1"; oId "ENSCGRT00001008218.1"; contained_in "TCONS_00000540"; nearest_ref "ENSCGRT00001008218.1"; class_code "="; tss_id "TSS395"; p_id "P276";
LT883664v1	Cufflinks	exon	67505245	67505268	.	+	.	gene_id "XLOC_000286"; transcript_id "TCONS_00000542"; exon_number "8"; gene_name "ENSCGRG00001006934.1"; oId "CUFF.523.7"; nearest_ref "ENSCGRT00001008199.1"; class_code "j"; tss_id "TSS394";
LT883664v1	Cufflinks	exon	67505245	67505268	.	+	.	gene_id "XLOC_000286"; transcript_id "TCONS_00000543"; exon_number "9"; gene_name "ENSCGRG00001006934.1"; oId "CUFF.523.8"; nearest_ref "ENSCGRT00001008199.1"; class_code "j"; tss_id "TSS394";
LT883664v1	Cufflinks	exon	67505245	67505268	.	+	.	gene_id "XLOC_000286"; transcript_id "TCONS_00000541"; exon_number "9"; gene_name "ENSCGRG00001006934.1"; oId "CUFF.523.6"; nearest_ref "ENSCGRT00001008199.1"; class_code "j"; tss_id "TSS394";
LT883664v1	Cufflinks	exon	67505245	67505268	.	+	.	gene_id "XLOC_000286"; transcript_id "TCONS_00000546"; exon_number "7"; gene_name "ENSCGRG00001006934.1"; oId "ENSCGRT00001008235.1"; contained_in "TCONS_00000543"; nearest_ref "ENSCGRT00001008235.1"; class_code "="; tss_id "TSS395"; p_id "P274";
LT883664v1	Cufflinks	exon	67505245	67505268	.	+	.	gene_id "XLOC_000286"; transcript_id "TCONS_00000545"; exon_number "7"; gene_name "ENSCGRG00001006934.1"; oId "ENSCGRT00001008234.1"; contained_in "TCONS_00000541"; nearest_ref "ENSCGRT00001008234.1"; class_code "="; tss_id "TSS395"; p_id "P275";
LT883664v1	Cufflinks	exon	67506170	67506299	.	+	.	gene_id "XLOC_000286"; transcript_id "TCONS_00000536"; exon_number "9"; gene_name "ENSCGRG00001006934.1"; oId "CUFF.523.1"; nearest_ref "ENSCGRT00001008199.1"; class_code "j"; tss_id "TSS394";
LT883664v1	Cufflinks	exon	67506170	67506299	.	+	.	gene_id "XLOC_000286"; transcript_id "TCONS_00000537"; exon_number "9"; gene_name "ENSCGRG00001006934.1"; oId "ENSCGRT00001008199.1"; nearest_ref "ENSCGRT00001008199.1"; class_code "="; tss_id "TSS394"; p_id "P273";
LT883664v1	Cufflinks	exon	67506170	67506299	.	+	.	gene_id "XLOC_000286"; transcript_id "TCONS_00000542"; exon_number "9"; gene_name "ENSCGRG00001006934.1"; oId "CUFF.523.7"; nearest_ref "ENSCGRT00001008199.1"; class_code "j"; tss_id "TSS394";
LT883664v1	Cufflinks	exon	67506170	67506299	.	+	.	gene_id "XLOC_000286"; transcript_id "TCONS_00000543"; exon_number "10"; gene_name "ENSCGRG00001006934.1"; oId "CUFF.523.8"; nearest_ref "ENSCGRT00001008199.1"; class_code "j"; tss_id "TSS394";
LT883664v1	Cufflinks	exon	67506170	67506299	.	+	.	gene_id "XLOC_000286"; transcript_id "TCONS_00000541"; exon_number "10"; gene_name "ENSCGRG00001006934.1"; oId "CUFF.523.6"; nearest_ref "ENSCGRT00001008199.1"; class_code "j"; tss_id "TSS394";
LT883664v1	Cufflinks	exon	67506170	67506299	.	+	.	gene_id "XLOC_000286"; transcript_id "TCONS_00000540"; exon_number "10"; gene_name "ENSCGRG00001006934.1"; oId "CUFF.523.5"; nearest_ref "ENSCGRT00001008199.1"; class_code "j"; tss_id "TSS394";
LT883664v1	Cufflinks	exon	67506170	67506299	.	+	.	gene_id "XLOC_000286"; transcript_id "TCONS_00000539"; exon_number "8"; gene_name "ENSCGRG00001006934.1"; oId "CUFF.523.4"; nearest_ref "ENSCGRT00001008199.1"; class_code "j"; tss_id "TSS394";
LT883664v1	Cufflinks	exon	67506170	67506299	.	+	.	gene_id "XLOC_000286"; transcript_id "TCONS_00000538"; exon_number "8"; gene_name "ENSCGRG00001006934.1"; oId "CUFF.523.3"; nearest_ref "ENSCGRT00001008199.1"; class_code "j"; tss_id "TSS394";
LT883664v1	Cufflinks	exon	67506170	67506299	.	+	.	gene_id "XLOC_000286"; transcript_id "TCONS_00000547"; exon_number "6"; gene_name "ENSCGRG00001006934.1"; oId "ENSCGRT00001008238.1"; contained_in "TCONS_00000539"; nearest_ref "ENSCGRT00001008238.1"; class_code "="; tss_id "TSS395"; p_id "P277";
LT883664v1	Cufflinks	exon	67506170	67506299	.	+	.	gene_id "XLOC_000286"; transcript_id "TCONS_00000546"; exon_number "8"; gene_name "ENSCGRG00001006934.1"; oId "ENSCGRT00001008235.1"; contained_in "TCONS_00000543"; nearest_ref "ENSCGRT00001008235.1"; class_code "="; tss_id "TSS395"; p_id "P274";
LT883664v1	Cufflinks	exon	67506170	67506299	.	+	.	gene_id "XLOC_000286"; transcript_id "TCONS_00000545"; exon_number "8"; gene_name "ENSCGRG00001006934.1"; oId "ENSCGRT00001008234.1"; contained_in "TCONS_00000541"; nearest_ref "ENSCGRT00001008234.1"; class_code "="; tss_id "TSS395"; p_id "P275";
LT883664v1	Cufflinks	exon	67506170	67506299	.	+	.	gene_id "XLOC_000286"; transcript_id "TCONS_00000544"; exon_number "8"; gene_name "ENSCGRG00001006934.1"; oId "ENSCGRT00001008218.1"; contained_in "TCONS_00000540"; nearest_ref "ENSCGRT00001008218.1"; class_code "="; tss_id "TSS395"; p_id "P276";
LT883664v1	Cufflinks	exon	67506875	67507010	.	+	.	gene_id "XLOC_000286"; transcript_id "TCONS_00000536"; exon_number "10"; gene_name "ENSCGRG00001006934.1"; oId "CUFF.523.1"; nearest_ref "ENSCGRT00001008199.1"; class_code "j"; tss_id "TSS394";
LT883664v1	Cufflinks	exon	67506875	67507010	.	+	.	gene_id "XLOC_000286"; transcript_id "TCONS_00000537"; exon_number "10"; gene_name "ENSCGRG00001006934.1"; oId "ENSCGRT00001008199.1"; nearest_ref "ENSCGRT00001008199.1"; class_code "="; tss_id "TSS394"; p_id "P273";
LT883664v1	Cufflinks	exon	67506875	67507010	.	+	.	gene_id "XLOC_000286"; transcript_id "TCONS_00000542"; exon_number "10"; gene_name "ENSCGRG00001006934.1"; oId "CUFF.523.7"; nearest_ref "ENSCGRT00001008199.1"; class_code "j"; tss_id "TSS394";
LT883664v1	Cufflinks	exon	67506875	67507010	.	+	.	gene_id "XLOC_000286"; transcript_id "TCONS_00000543"; exon_number "11"; gene_name "ENSCGRG00001006934.1"; oId "CUFF.523.8"; nearest_ref "ENSCGRT00001008199.1"; class_code "j"; tss_id "TSS394";
LT883664v1	Cufflinks	exon	67506875	67507010	.	+	.	gene_id "XLOC_000286"; transcript_id "TCONS_00000541"; exon_number "11"; gene_name "ENSCGRG00001006934.1"; oId "CUFF.523.6"; nearest_ref "ENSCGRT00001008199.1"; class_code "j"; tss_id "TSS394";
LT883664v1	Cufflinks	exon	67506875	67507010	.	+	.	gene_id "XLOC_000286"; transcript_id "TCONS_00000540"; exon_number "11"; gene_name "ENSCGRG00001006934.1"; oId "CUFF.523.5"; nearest_ref "ENSCGRT00001008199.1"; class_code "j"; tss_id "TSS394";
LT883664v1	Cufflinks	exon	67506875	67507010	.	+	.	gene_id "XLOC_000286"; transcript_id "TCONS_00000539"; exon_number "9"; gene_name "ENSCGRG00001006934.1"; oId "CUFF.523.4"; nearest_ref "ENSCGRT00001008199.1"; class_code "j"; tss_id "TSS394";
LT883664v1	Cufflinks	exon	67506875	67507010	.	+	.	gene_id "XLOC_000286"; transcript_id "TCONS_00000538"; exon_number "9"; gene_name "ENSCGRG00001006934.1"; oId "CUFF.523.3"; nearest_ref "ENSCGRT00001008199.1"; class_code "j"; tss_id "TSS394";
LT883664v1	Cufflinks	exon	67506875	67507010	.	+	.	gene_id "XLOC_000286"; transcript_id "TCONS_00000547"; exon_number "7"; gene_name "ENSCGRG00001006934.1"; oId "ENSCGRT00001008238.1"; contained_in "TCONS_00000539"; nearest_ref "ENSCGRT00001008238.1"; class_code "="; tss_id "TSS395"; p_id "P277";
LT883664v1	Cufflinks	exon	67506875	67507010	.	+	.	gene_id "XLOC_000286"; transcript_id "TCONS_00000546"; exon_number "9"; gene_name "ENSCGRG00001006934.1"; oId "ENSCGRT00001008235.1"; contained_in "TCONS_00000543"; nearest_ref "ENSCGRT00001008235.1"; class_code "="; tss_id "TSS395"; p_id "P274";
LT883664v1	Cufflinks	exon	67506875	67507010	.	+	.	gene_id "XLOC_000286"; transcript_id "TCONS_00000545"; exon_number "9"; gene_name "ENSCGRG00001006934.1"; oId "ENSCGRT00001008234.1"; contained_in "TCONS_00000541"; nearest_ref "ENSCGRT00001008234.1"; class_code "="; tss_id "TSS395"; p_id "P275";
LT883664v1	Cufflinks	exon	67506875	67507010	.	+	.	gene_id "XLOC_000286"; transcript_id "TCONS_00000544"; exon_number "9"; gene_name "ENSCGRG00001006934.1"; oId "ENSCGRT00001008218.1"; contained_in "TCONS_00000540"; nearest_ref "ENSCGRT00001008218.1"; class_code "="; tss_id "TSS395"; p_id "P276";
LT883664v1	Cufflinks	exon	67513043	67517752	.	+	.	gene_id "XLOC_000286"; transcript_id "TCONS_00000542"; exon_number "11"; gene_name "ENSCGRG00001006934.1"; oId "CUFF.523.7"; nearest_ref "ENSCGRT00001008199.1"; class_code "j"; tss_id "TSS394";
LT883664v1	Cufflinks	exon	67513043	67517752	.	+	.	gene_id "XLOC_000286"; transcript_id "TCONS_00000543"; exon_number "12"; gene_name "ENSCGRG00001006934.1"; oId "CUFF.523.8"; nearest_ref "ENSCGRT00001008199.1"; class_code "j"; tss_id "TSS394";
LT883664v1	Cufflinks	exon	67513043	67517752	.	+	.	gene_id "XLOC_000286"; transcript_id "TCONS_00000541"; exon_number "12"; gene_name "ENSCGRG00001006934.1"; oId "CUFF.523.6"; nearest_ref "ENSCGRT00001008199.1"; class_code "j"; tss_id "TSS394";
LT883664v1	Cufflinks	exon	67513043	67517752	.	+	.	gene_id "XLOC_000286"; transcript_id "TCONS_00000540"; exon_number "12"; gene_name "ENSCGRG00001006934.1"; oId "CUFF.523.5"; nearest_ref "ENSCGRT00001008199.1"; class_code "j"; tss_id "TSS394";
LT883664v1	Cufflinks	exon	67513043	67517752	.	+	.	gene_id "XLOC_000286"; transcript_id "TCONS_00000539"; exon_number "10"; gene_name "ENSCGRG00001006934.1"; oId "CUFF.523.4"; nearest_ref "ENSCGRT00001008199.1"; class_code "j"; tss_id "TSS394";
LT883664v1	Cufflinks	exon	67513043	67513364	.	+	.	gene_id "XLOC_000286"; transcript_id "TCONS_00000547"; exon_number "8"; gene_name "ENSCGRG00001006934.1"; oId "ENSCGRT00001008238.1"; contained_in "TCONS_00000539"; nearest_ref "ENSCGRT00001008238.1"; class_code "="; tss_id "TSS395"; p_id "P277";
LT883664v1	Cufflinks	exon	67513043	67513364	.	+	.	gene_id "XLOC_000286"; transcript_id "TCONS_00000546"; exon_number "10"; gene_name "ENSCGRG00001006934.1"; oId "ENSCGRT00001008235.1"; contained_in "TCONS_00000543"; nearest_ref "ENSCGRT00001008235.1"; class_code "="; tss_id "TSS395"; p_id "P274";
LT883664v1	Cufflinks	exon	67513043	67513364	.	+	.	gene_id "XLOC_000286"; transcript_id "TCONS_00000545"; exon_number "10"; gene_name "ENSCGRG00001006934.1"; oId "ENSCGRT00001008234.1"; contained_in "TCONS_00000541"; nearest_ref "ENSCGRT00001008234.1"; class_code "="; tss_id "TSS395"; p_id "P275";
LT883664v1	Cufflinks	exon	67513043	67513364	.	+	.	gene_id "XLOC_000286"; transcript_id "TCONS_00000544"; exon_number "10"; gene_name "ENSCGRG00001006934.1"; oId "ENSCGRT00001008218.1"; contained_in "TCONS_00000540"; nearest_ref "ENSCGRT00001008218.1"; class_code "="; tss_id "TSS395"; p_id "P276";
LT883664v1	Cufflinks	exon	67513139	67517752	.	+	.	gene_id "XLOC_000286"; transcript_id "TCONS_00000536"; exon_number "11"; gene_name "ENSCGRG00001006934.1"; oId "CUFF.523.1"; nearest_ref "ENSCGRT00001008199.1"; class_code "j"; tss_id "TSS394";
LT883664v1	Cufflinks	exon	67513139	67517722	.	+	.	gene_id "XLOC_000286"; transcript_id "TCONS_00000537"; exon_number "11"; gene_name "ENSCGRG00001006934.1"; oId "ENSCGRT00001008199.1"; nearest_ref "ENSCGRT00001008199.1"; class_code "="; tss_id "TSS394"; p_id "P273";
LT883664v1	Cufflinks	exon	67513139	67517752	.	+	.	gene_id "XLOC_000286"; transcript_id "TCONS_00000538"; exon_number "10"; gene_name "ENSCGRG00001006934.1"; oId "CUFF.523.3"; nearest_ref "ENSCGRT00001008199.1"; class_code "j"; tss_id "TSS394";
LT883664v1	Cufflinks	exon	67566039	67566110	.	+	.	gene_id "XLOC_000287"; transcript_id "TCONS_00000548"; exon_number "1"; gene_name "ENSCGRG00001005925.1"; oId "ENSCGRT00001006975.1"; nearest_ref "ENSCGRT00001006975.1"; class_code "="; tss_id "TSS396";
LT883664v1	Cufflinks	exon	68044528	68044856	.	+	.	gene_id "XLOC_000288"; transcript_id "TCONS_00000549"; exon_number "1"; gene_name "ENSCGRG00001023931.1"; oId "ENSCGRT00001030942.1"; nearest_ref "ENSCGRT00001030942.1"; class_code "="; tss_id "TSS397"; p_id "P279";
LT883664v1	Cufflinks	exon	68066549	68066561	.	+	.	gene_id "XLOC_000288"; transcript_id "TCONS_00000550"; exon_number "1"; gene_name "ENSCGRG00001023931.1"; oId "ENSCGRT00001030952.1"; nearest_ref "ENSCGRT00001030952.1"; class_code "="; tss_id "TSS398"; p_id "P278";
LT883664v1	Cufflinks	exon	68066549	68066561	.	+	.	gene_id "XLOC_000288"; transcript_id "TCONS_00000552"; exon_number "1"; gene_name "ENSCGRG00001023931.1"; oId "CUFF.474.4"; nearest_ref "ENSCGRT00001030942.1"; class_code "j"; tss_id "TSS398";
LT883664v1	Cufflinks	exon	68066549	68066561	.	+	.	gene_id "XLOC_000288"; transcript_id "TCONS_00000551"; exon_number "1"; gene_name "ENSCGRG00001023931.1"; oId "CUFF.474.3"; nearest_ref "ENSCGRT00001030952.1"; class_code "="; tss_id "TSS398"; p_id "P278";
LT883664v1	Cufflinks	exon	68066619	68066722	.	+	.	gene_id "XLOC_000288"; transcript_id "TCONS_00000549"; exon_number "2"; gene_name "ENSCGRG00001023931.1"; oId "ENSCGRT00001030942.1"; nearest_ref "ENSCGRT00001030942.1"; class_code "="; tss_id "TSS397"; p_id "P279";
LT883664v1	Cufflinks	exon	68066629	68066722	.	+	.	gene_id "XLOC_000288"; transcript_id "TCONS_00000550"; exon_number "2"; gene_name "ENSCGRG00001023931.1"; oId "ENSCGRT00001030952.1"; nearest_ref "ENSCGRT00001030952.1"; class_code "="; tss_id "TSS398"; p_id "P278";
LT883664v1	Cufflinks	exon	68066629	68066722	.	+	.	gene_id "XLOC_000288"; transcript_id "TCONS_00000552"; exon_number "2"; gene_name "ENSCGRG00001023931.1"; oId "CUFF.474.4"; nearest_ref "ENSCGRT00001030942.1"; class_code "j"; tss_id "TSS398";
LT883664v1	Cufflinks	exon	68066629	68066722	.	+	.	gene_id "XLOC_000288"; transcript_id "TCONS_00000551"; exon_number "2"; gene_name "ENSCGRG00001023931.1"; oId "CUFF.474.3"; nearest_ref "ENSCGRT00001030952.1"; class_code "="; tss_id "TSS398"; p_id "P278";
LT883664v1	Cufflinks	exon	68079941	68080024	.	+	.	gene_id "XLOC_000288"; transcript_id "TCONS_00000549"; exon_number "3"; gene_name "ENSCGRG00001023931.1"; oId "ENSCGRT00001030942.1"; nearest_ref "ENSCGRT00001030942.1"; class_code "="; tss_id "TSS397"; p_id "P279";
LT883664v1	Cufflinks	exon	68079941	68080024	.	+	.	gene_id "XLOC_000288"; transcript_id "TCONS_00000550"; exon_number "3"; gene_name "ENSCGRG00001023931.1"; oId "ENSCGRT00001030952.1"; nearest_ref "ENSCGRT00001030952.1"; class_code "="; tss_id "TSS398"; p_id "P278";
LT883664v1	Cufflinks	exon	68079941	68080024	.	+	.	gene_id "XLOC_000288"; transcript_id "TCONS_00000552"; exon_number "3"; gene_name "ENSCGRG00001023931.1"; oId "CUFF.474.4"; nearest_ref "ENSCGRT00001030942.1"; class_code "j"; tss_id "TSS398";
LT883664v1	Cufflinks	exon	68079941	68080024	.	+	.	gene_id "XLOC_000288"; transcript_id "TCONS_00000551"; exon_number "3"; gene_name "ENSCGRG00001023931.1"; oId "CUFF.474.3"; nearest_ref "ENSCGRT00001030952.1"; class_code "="; tss_id "TSS398"; p_id "P278";
LT883664v1	Cufflinks	exon	68082324	68082421	.	+	.	gene_id "XLOC_000288"; transcript_id "TCONS_00000549"; exon_number "4"; gene_name "ENSCGRG00001023931.1"; oId "ENSCGRT00001030942.1"; nearest_ref "ENSCGRT00001030942.1"; class_code "="; tss_id "TSS397"; p_id "P279";
LT883664v1	Cufflinks	exon	68082324	68082421	.	+	.	gene_id "XLOC_000288"; transcript_id "TCONS_00000550"; exon_number "4"; gene_name "ENSCGRG00001023931.1"; oId "ENSCGRT00001030952.1"; nearest_ref "ENSCGRT00001030952.1"; class_code "="; tss_id "TSS398"; p_id "P278";
LT883664v1	Cufflinks	exon	68082324	68082421	.	+	.	gene_id "XLOC_000288"; transcript_id "TCONS_00000552"; exon_number "4"; gene_name "ENSCGRG00001023931.1"; oId "CUFF.474.4"; nearest_ref "ENSCGRT00001030942.1"; class_code "j"; tss_id "TSS398";
LT883664v1	Cufflinks	exon	68082324	68082421	.	+	.	gene_id "XLOC_000288"; transcript_id "TCONS_00000551"; exon_number "4"; gene_name "ENSCGRG00001023931.1"; oId "CUFF.474.3"; nearest_ref "ENSCGRT00001030952.1"; class_code "="; tss_id "TSS398"; p_id "P278";
LT883664v1	Cufflinks	exon	68087062	68087218	.	+	.	gene_id "XLOC_000288"; transcript_id "TCONS_00000549"; exon_number "5"; gene_name "ENSCGRG00001023931.1"; oId "ENSCGRT00001030942.1"; nearest_ref "ENSCGRT00001030942.1"; class_code "="; tss_id "TSS397"; p_id "P279";
LT883664v1	Cufflinks	exon	68087062	68087218	.	+	.	gene_id "XLOC_000288"; transcript_id "TCONS_00000550"; exon_number "5"; gene_name "ENSCGRG00001023931.1"; oId "ENSCGRT00001030952.1"; nearest_ref "ENSCGRT00001030952.1"; class_code "="; tss_id "TSS398"; p_id "P278";
LT883664v1	Cufflinks	exon	68087062	68087218	.	+	.	gene_id "XLOC_000288"; transcript_id "TCONS_00000552"; exon_number "5"; gene_name "ENSCGRG00001023931.1"; oId "CUFF.474.4"; nearest_ref "ENSCGRT00001030942.1"; class_code "j"; tss_id "TSS398";
LT883664v1	Cufflinks	exon	68087062	68087218	.	+	.	gene_id "XLOC_000288"; transcript_id "TCONS_00000551"; exon_number "5"; gene_name "ENSCGRG00001023931.1"; oId "CUFF.474.3"; nearest_ref "ENSCGRT00001030952.1"; class_code "="; tss_id "TSS398"; p_id "P278";
LT883664v1	Cufflinks	exon	68097871	68098022	.	+	.	gene_id "XLOC_000288"; transcript_id "TCONS_00000549"; exon_number "6"; gene_name "ENSCGRG00001023931.1"; oId "ENSCGRT00001030942.1"; nearest_ref "ENSCGRT00001030942.1"; class_code "="; tss_id "TSS397"; p_id "P279";
LT883664v1	Cufflinks	exon	68097871	68098022	.	+	.	gene_id "XLOC_000288"; transcript_id "TCONS_00000550"; exon_number "6"; gene_name "ENSCGRG00001023931.1"; oId "ENSCGRT00001030952.1"; nearest_ref "ENSCGRT00001030952.1"; class_code "="; tss_id "TSS398"; p_id "P278";
LT883664v1	Cufflinks	exon	68097871	68098022	.	+	.	gene_id "XLOC_000288"; transcript_id "TCONS_00000552"; exon_number "6"; gene_name "ENSCGRG00001023931.1"; oId "CUFF.474.4"; nearest_ref "ENSCGRT00001030942.1"; class_code "j"; tss_id "TSS398";
LT883664v1	Cufflinks	exon	68097871	68098022	.	+	.	gene_id "XLOC_000288"; transcript_id "TCONS_00000551"; exon_number "6"; gene_name "ENSCGRG00001023931.1"; oId "CUFF.474.3"; nearest_ref "ENSCGRT00001030952.1"; class_code "="; tss_id "TSS398"; p_id "P278";
LT883664v1	Cufflinks	exon	68098487	68098547	.	+	.	gene_id "XLOC_000288"; transcript_id "TCONS_00000549"; exon_number "7"; gene_name "ENSCGRG00001023931.1"; oId "ENSCGRT00001030942.1"; nearest_ref "ENSCGRT00001030942.1"; class_code "="; tss_id "TSS397"; p_id "P279";
LT883664v1	Cufflinks	exon	68098487	68098547	.	+	.	gene_id "XLOC_000288"; transcript_id "TCONS_00000550"; exon_number "7"; gene_name "ENSCGRG00001023931.1"; oId "ENSCGRT00001030952.1"; nearest_ref "ENSCGRT00001030952.1"; class_code "="; tss_id "TSS398"; p_id "P278";
LT883664v1	Cufflinks	exon	68098487	68098547	.	+	.	gene_id "XLOC_000288"; transcript_id "TCONS_00000551"; exon_number "7"; gene_name "ENSCGRG00001023931.1"; oId "CUFF.474.3"; nearest_ref "ENSCGRT00001030952.1"; class_code "="; tss_id "TSS398"; p_id "P278";
LT883664v1	Cufflinks	exon	68099094	68099234	.	+	.	gene_id "XLOC_000288"; transcript_id "TCONS_00000549"; exon_number "8"; gene_name "ENSCGRG00001023931.1"; oId "ENSCGRT00001030942.1"; nearest_ref "ENSCGRT00001030942.1"; class_code "="; tss_id "TSS397"; p_id "P279";
LT883664v1	Cufflinks	exon	68099094	68099234	.	+	.	gene_id "XLOC_000288"; transcript_id "TCONS_00000550"; exon_number "8"; gene_name "ENSCGRG00001023931.1"; oId "ENSCGRT00001030952.1"; nearest_ref "ENSCGRT00001030952.1"; class_code "="; tss_id "TSS398"; p_id "P278";
LT883664v1	Cufflinks	exon	68099094	68099234	.	+	.	gene_id "XLOC_000288"; transcript_id "TCONS_00000552"; exon_number "7"; gene_name "ENSCGRG00001023931.1"; oId "CUFF.474.4"; nearest_ref "ENSCGRT00001030942.1"; class_code "j"; tss_id "TSS398";
LT883664v1	Cufflinks	exon	68099094	68099234	.	+	.	gene_id "XLOC_000288"; transcript_id "TCONS_00000551"; exon_number "8"; gene_name "ENSCGRG00001023931.1"; oId "CUFF.474.3"; nearest_ref "ENSCGRT00001030952.1"; class_code "="; tss_id "TSS398"; p_id "P278";
LT883664v1	Cufflinks	exon	68101853	68101966	.	+	.	gene_id "XLOC_000288"; transcript_id "TCONS_00000549"; exon_number "9"; gene_name "ENSCGRG00001023931.1"; oId "ENSCGRT00001030942.1"; nearest_ref "ENSCGRT00001030942.1"; class_code "="; tss_id "TSS397"; p_id "P279";
LT883664v1	Cufflinks	exon	68101853	68101966	.	+	.	gene_id "XLOC_000288"; transcript_id "TCONS_00000550"; exon_number "9"; gene_name "ENSCGRG00001023931.1"; oId "ENSCGRT00001030952.1"; nearest_ref "ENSCGRT00001030952.1"; class_code "="; tss_id "TSS398"; p_id "P278";
LT883664v1	Cufflinks	exon	68101853	68101966	.	+	.	gene_id "XLOC_000288"; transcript_id "TCONS_00000552"; exon_number "8"; gene_name "ENSCGRG00001023931.1"; oId "CUFF.474.4"; nearest_ref "ENSCGRT00001030942.1"; class_code "j"; tss_id "TSS398";
LT883664v1	Cufflinks	exon	68101853	68101966	.	+	.	gene_id "XLOC_000288"; transcript_id "TCONS_00000551"; exon_number "9"; gene_name "ENSCGRG00001023931.1"; oId "CUFF.474.3"; nearest_ref "ENSCGRT00001030952.1"; class_code "="; tss_id "TSS398"; p_id "P278";
LT883664v1	Cufflinks	exon	68105622	68105796	.	+	.	gene_id "XLOC_000288"; transcript_id "TCONS_00000549"; exon_number "10"; gene_name "ENSCGRG00001023931.1"; oId "ENSCGRT00001030942.1"; nearest_ref "ENSCGRT00001030942.1"; class_code "="; tss_id "TSS397"; p_id "P279";
LT883664v1	Cufflinks	exon	68105622	68105796	.	+	.	gene_id "XLOC_000288"; transcript_id "TCONS_00000550"; exon_number "10"; gene_name "ENSCGRG00001023931.1"; oId "ENSCGRT00001030952.1"; nearest_ref "ENSCGRT00001030952.1"; class_code "="; tss_id "TSS398"; p_id "P278";
LT883664v1	Cufflinks	exon	68105622	68105796	.	+	.	gene_id "XLOC_000288"; transcript_id "TCONS_00000552"; exon_number "9"; gene_name "ENSCGRG00001023931.1"; oId "CUFF.474.4"; nearest_ref "ENSCGRT00001030942.1"; class_code "j"; tss_id "TSS398";
LT883664v1	Cufflinks	exon	68105622	68105796	.	+	.	gene_id "XLOC_000288"; transcript_id "TCONS_00000551"; exon_number "10"; gene_name "ENSCGRG00001023931.1"; oId "CUFF.474.3"; nearest_ref "ENSCGRT00001030952.1"; class_code "="; tss_id "TSS398"; p_id "P278";
LT883664v1	Cufflinks	exon	68106669	68106765	.	+	.	gene_id "XLOC_000288"; transcript_id "TCONS_00000549"; exon_number "11"; gene_name "ENSCGRG00001023931.1"; oId "ENSCGRT00001030942.1"; nearest_ref "ENSCGRT00001030942.1"; class_code "="; tss_id "TSS397"; p_id "P279";
LT883664v1	Cufflinks	exon	68106669	68106765	.	+	.	gene_id "XLOC_000288"; transcript_id "TCONS_00000550"; exon_number "11"; gene_name "ENSCGRG00001023931.1"; oId "ENSCGRT00001030952.1"; nearest_ref "ENSCGRT00001030952.1"; class_code "="; tss_id "TSS398"; p_id "P278";
LT883664v1	Cufflinks	exon	68106669	68106765	.	+	.	gene_id "XLOC_000288"; transcript_id "TCONS_00000552"; exon_number "10"; gene_name "ENSCGRG00001023931.1"; oId "CUFF.474.4"; nearest_ref "ENSCGRT00001030942.1"; class_code "j"; tss_id "TSS398";
LT883664v1	Cufflinks	exon	68106669	68106765	.	+	.	gene_id "XLOC_000288"; transcript_id "TCONS_00000551"; exon_number "11"; gene_name "ENSCGRG00001023931.1"; oId "CUFF.474.3"; nearest_ref "ENSCGRT00001030952.1"; class_code "="; tss_id "TSS398"; p_id "P278";
LT883664v1	Cufflinks	exon	68107828	68108980	.	+	.	gene_id "XLOC_000288"; transcript_id "TCONS_00000549"; exon_number "12"; gene_name "ENSCGRG00001023931.1"; oId "ENSCGRT00001030942.1"; nearest_ref "ENSCGRT00001030942.1"; class_code "="; tss_id "TSS397"; p_id "P279";
LT883664v1	Cufflinks	exon	68107828	68108099	.	+	.	gene_id "XLOC_000288"; transcript_id "TCONS_00000550"; exon_number "12"; gene_name "ENSCGRG00001023931.1"; oId "ENSCGRT00001030952.1"; nearest_ref "ENSCGRT00001030952.1"; class_code "="; tss_id "TSS398"; p_id "P278";
LT883664v1	Cufflinks	exon	68107828	68109073	.	+	.	gene_id "XLOC_000288"; transcript_id "TCONS_00000552"; exon_number "11"; gene_name "ENSCGRG00001023931.1"; oId "CUFF.474.4"; nearest_ref "ENSCGRT00001030942.1"; class_code "j"; tss_id "TSS398";
LT883664v1	Cufflinks	exon	68107828	68109073	.	+	.	gene_id "XLOC_000288"; transcript_id "TCONS_00000551"; exon_number "12"; gene_name "ENSCGRG00001023931.1"; oId "CUFF.474.3"; nearest_ref "ENSCGRT00001030952.1"; class_code "="; tss_id "TSS398"; p_id "P278";
LT883664v1	Cufflinks	exon	68794344	68795061	.	+	.	gene_id "XLOC_000289"; transcript_id "TCONS_00000553"; exon_number "1"; gene_name "ENSCGRG00001024363.1"; oId "CUFF.511.1"; nearest_ref "ENSCGRT00001031579.1"; class_code "j"; tss_id "TSS399";
LT883664v1	Cufflinks	exon	68794354	68795061	.	+	.	gene_id "XLOC_000289"; transcript_id "TCONS_00000554"; exon_number "1"; gene_name "ENSCGRG00001024363.1"; oId "ENSCGRT00001031579.1"; nearest_ref "ENSCGRT00001031579.1"; class_code "="; tss_id "TSS399"; p_id "P280";
LT883664v1	Cufflinks	exon	68796145	68796267	.	+	.	gene_id "XLOC_000289"; transcript_id "TCONS_00000553"; exon_number "2"; gene_name "ENSCGRG00001024363.1"; oId "CUFF.511.1"; nearest_ref "ENSCGRT00001031579.1"; class_code "j"; tss_id "TSS399";
LT883664v1	Cufflinks	exon	68796145	68796267	.	+	.	gene_id "XLOC_000289"; transcript_id "TCONS_00000554"; exon_number "2"; gene_name "ENSCGRG00001024363.1"; oId "ENSCGRT00001031579.1"; nearest_ref "ENSCGRT00001031579.1"; class_code "="; tss_id "TSS399"; p_id "P280";
LT883664v1	Cufflinks	exon	68799719	68799792	.	+	.	gene_id "XLOC_000289"; transcript_id "TCONS_00000554"; exon_number "3"; gene_name "ENSCGRG00001024363.1"; oId "ENSCGRT00001031579.1"; nearest_ref "ENSCGRT00001031579.1"; class_code "="; tss_id "TSS399"; p_id "P280";
LT883664v1	Cufflinks	exon	68800989	68801199	.	+	.	gene_id "XLOC_000289"; transcript_id "TCONS_00000554"; exon_number "4"; gene_name "ENSCGRG00001024363.1"; oId "ENSCGRT00001031579.1"; nearest_ref "ENSCGRT00001031579.1"; class_code "="; tss_id "TSS399"; p_id "P280";
LT883664v1	Cufflinks	exon	68805594	68805757	.	+	.	gene_id "XLOC_000289"; transcript_id "TCONS_00000554"; exon_number "5"; gene_name "ENSCGRG00001024363.1"; oId "ENSCGRT00001031579.1"; nearest_ref "ENSCGRT00001031579.1"; class_code "="; tss_id "TSS399"; p_id "P280";
LT883664v1	Cufflinks	exon	68808022	68808092	.	+	.	gene_id "XLOC_000289"; transcript_id "TCONS_00000553"; exon_number "3"; gene_name "ENSCGRG00001024363.1"; oId "CUFF.511.1"; nearest_ref "ENSCGRT00001031579.1"; class_code "j"; tss_id "TSS399";
LT883664v1	Cufflinks	exon	68808022	68808092	.	+	.	gene_id "XLOC_000289"; transcript_id "TCONS_00000554"; exon_number "6"; gene_name "ENSCGRG00001024363.1"; oId "ENSCGRT00001031579.1"; nearest_ref "ENSCGRT00001031579.1"; class_code "="; tss_id "TSS399"; p_id "P280";
LT883664v1	Cufflinks	exon	68810634	68810745	.	+	.	gene_id "XLOC_000289"; transcript_id "TCONS_00000553"; exon_number "4"; gene_name "ENSCGRG00001024363.1"; oId "CUFF.511.1"; nearest_ref "ENSCGRT00001031579.1"; class_code "j"; tss_id "TSS399";
LT883664v1	Cufflinks	exon	68810634	68810745	.	+	.	gene_id "XLOC_000289"; transcript_id "TCONS_00000554"; exon_number "7"; gene_name "ENSCGRG00001024363.1"; oId "ENSCGRT00001031579.1"; nearest_ref "ENSCGRT00001031579.1"; class_code "="; tss_id "TSS399"; p_id "P280";
LT883664v1	Cufflinks	exon	68814230	68814290	.	+	.	gene_id "XLOC_000289"; transcript_id "TCONS_00000553"; exon_number "5"; gene_name "ENSCGRG00001024363.1"; oId "CUFF.511.1"; nearest_ref "ENSCGRT00001031579.1"; class_code "j"; tss_id "TSS399";
LT883664v1	Cufflinks	exon	68814230	68814290	.	+	.	gene_id "XLOC_000289"; transcript_id "TCONS_00000554"; exon_number "8"; gene_name "ENSCGRG00001024363.1"; oId "ENSCGRT00001031579.1"; nearest_ref "ENSCGRT00001031579.1"; class_code "="; tss_id "TSS399"; p_id "P280";
LT883664v1	Cufflinks	exon	68815132	68815858	.	+	.	gene_id "XLOC_000289"; transcript_id "TCONS_00000553"; exon_number "6"; gene_name "ENSCGRG00001024363.1"; oId "CUFF.511.1"; nearest_ref "ENSCGRT00001031579.1"; class_code "j"; tss_id "TSS399";
LT883664v1	Cufflinks	exon	68815132	68815211	.	+	.	gene_id "XLOC_000289"; transcript_id "TCONS_00000554"; exon_number "9"; gene_name "ENSCGRG00001024363.1"; oId "ENSCGRT00001031579.1"; nearest_ref "ENSCGRT00001031579.1"; class_code "="; tss_id "TSS399"; p_id "P280";
LT883664v1	Cufflinks	exon	68816219	68818778	.	-	.	gene_id "XLOC_001473"; transcript_id "TCONS_00002809"; exon_number "1"; gene_name "ENSCGRG00001024641.1"; oId "CUFF.512.1"; nearest_ref "ENSCGRT00001031956.1"; class_code "="; tss_id "TSS2026"; p_id "P1441";
LT883664v1	Cufflinks	exon	68816515	68816654	.	+	.	gene_id "XLOC_000289"; transcript_id "TCONS_00000554"; exon_number "10"; gene_name "ENSCGRG00001024363.1"; oId "ENSCGRT00001031579.1"; nearest_ref "ENSCGRT00001031579.1"; class_code "="; tss_id "TSS399"; p_id "P280";
LT883664v1	Cufflinks	exon	68818654	68818778	.	-	.	gene_id "XLOC_001473"; transcript_id "TCONS_00002810"; exon_number "1"; gene_name "ENSCGRG00001024641.1"; oId "ENSCGRT00001031956.1"; nearest_ref "ENSCGRT00001031956.1"; class_code "="; tss_id "TSS2027"; p_id "P1441";
LT883664v1	Cufflinks	exon	68819573	68819707	.	-	.	gene_id "XLOC_001473"; transcript_id "TCONS_00002809"; exon_number "2"; gene_name "ENSCGRG00001024641.1"; oId "CUFF.512.1"; nearest_ref "ENSCGRT00001031956.1"; class_code "="; tss_id "TSS2026"; p_id "P1441";
LT883664v1	Cufflinks	exon	68819573	68819707	.	-	.	gene_id "XLOC_001473"; transcript_id "TCONS_00002810"; exon_number "2"; gene_name "ENSCGRG00001024641.1"; oId "ENSCGRT00001031956.1"; nearest_ref "ENSCGRT00001031956.1"; class_code "="; tss_id "TSS2027"; p_id "P1441";
LT883664v1	Cufflinks	exon	68821091	68821168	.	-	.	gene_id "XLOC_001473"; transcript_id "TCONS_00002809"; exon_number "3"; gene_name "ENSCGRG00001024641.1"; oId "CUFF.512.1"; nearest_ref "ENSCGRT00001031956.1"; class_code "="; tss_id "TSS2026"; p_id "P1441";
LT883664v1	Cufflinks	exon	68821091	68821168	.	-	.	gene_id "XLOC_001473"; transcript_id "TCONS_00002810"; exon_number "3"; gene_name "ENSCGRG00001024641.1"; oId "ENSCGRT00001031956.1"; nearest_ref "ENSCGRT00001031956.1"; class_code "="; tss_id "TSS2027"; p_id "P1441";
LT883664v1	Cufflinks	exon	68822170	68822258	.	-	.	gene_id "XLOC_001473"; transcript_id "TCONS_00002809"; exon_number "4"; gene_name "ENSCGRG00001024641.1"; oId "CUFF.512.1"; nearest_ref "ENSCGRT00001031956.1"; class_code "="; tss_id "TSS2026"; p_id "P1441";
LT883664v1	Cufflinks	exon	68822170	68822258	.	-	.	gene_id "XLOC_001473"; transcript_id "TCONS_00002810"; exon_number "4"; gene_name "ENSCGRG00001024641.1"; oId "ENSCGRT00001031956.1"; nearest_ref "ENSCGRT00001031956.1"; class_code "="; tss_id "TSS2027"; p_id "P1441";
LT883664v1	Cufflinks	exon	68824070	68824137	.	-	.	gene_id "XLOC_001473"; transcript_id "TCONS_00002809"; exon_number "5"; gene_name "ENSCGRG00001024641.1"; oId "CUFF.512.1"; nearest_ref "ENSCGRT00001031956.1"; class_code "="; tss_id "TSS2026"; p_id "P1441";
LT883664v1	Cufflinks	exon	68824070	68824137	.	-	.	gene_id "XLOC_001473"; transcript_id "TCONS_00002810"; exon_number "5"; gene_name "ENSCGRG00001024641.1"; oId "ENSCGRT00001031956.1"; nearest_ref "ENSCGRT00001031956.1"; class_code "="; tss_id "TSS2027"; p_id "P1441";
LT883664v1	Cufflinks	exon	68825763	68825849	.	-	.	gene_id "XLOC_001473"; transcript_id "TCONS_00002809"; exon_number "6"; gene_name "ENSCGRG00001024641.1"; oId "CUFF.512.1"; nearest_ref "ENSCGRT00001031956.1"; class_code "="; tss_id "TSS2026"; p_id "P1441";
LT883664v1	Cufflinks	exon	68825763	68825849	.	-	.	gene_id "XLOC_001473"; transcript_id "TCONS_00002810"; exon_number "6"; gene_name "ENSCGRG00001024641.1"; oId "ENSCGRT00001031956.1"; nearest_ref "ENSCGRT00001031956.1"; class_code "="; tss_id "TSS2027"; p_id "P1441";
LT883664v1	Cufflinks	exon	68826830	68826945	.	-	.	gene_id "XLOC_001473"; transcript_id "TCONS_00002809"; exon_number "7"; gene_name "ENSCGRG00001024641.1"; oId "CUFF.512.1"; nearest_ref "ENSCGRT00001031956.1"; class_code "="; tss_id "TSS2026"; p_id "P1441";
LT883664v1	Cufflinks	exon	68826830	68826945	.	-	.	gene_id "XLOC_001473"; transcript_id "TCONS_00002810"; exon_number "7"; gene_name "ENSCGRG00001024641.1"; oId "ENSCGRT00001031956.1"; nearest_ref "ENSCGRT00001031956.1"; class_code "="; tss_id "TSS2027"; p_id "P1441";
LT883664v1	Cufflinks	exon	68828074	68828216	.	-	.	gene_id "XLOC_001473"; transcript_id "TCONS_00002809"; exon_number "8"; gene_name "ENSCGRG00001024641.1"; oId "CUFF.512.1"; nearest_ref "ENSCGRT00001031956.1"; class_code "="; tss_id "TSS2026"; p_id "P1441";
LT883664v1	Cufflinks	exon	68828074	68828216	.	-	.	gene_id "XLOC_001473"; transcript_id "TCONS_00002810"; exon_number "8"; gene_name "ENSCGRG00001024641.1"; oId "ENSCGRT00001031956.1"; nearest_ref "ENSCGRT00001031956.1"; class_code "="; tss_id "TSS2027"; p_id "P1441";
LT883664v1	Cufflinks	exon	68828688	68828847	.	-	.	gene_id "XLOC_001473"; transcript_id "TCONS_00002809"; exon_number "9"; gene_name "ENSCGRG00001024641.1"; oId "CUFF.512.1"; nearest_ref "ENSCGRT00001031956.1"; class_code "="; tss_id "TSS2026"; p_id "P1441";
LT883664v1	Cufflinks	exon	68828688	68828847	.	-	.	gene_id "XLOC_001473"; transcript_id "TCONS_00002810"; exon_number "9"; gene_name "ENSCGRG00001024641.1"; oId "ENSCGRT00001031956.1"; nearest_ref "ENSCGRT00001031956.1"; class_code "="; tss_id "TSS2027"; p_id "P1441";
LT883664v1	Cufflinks	exon	68829273	68829445	.	-	.	gene_id "XLOC_001473"; transcript_id "TCONS_00002809"; exon_number "10"; gene_name "ENSCGRG00001024641.1"; oId "CUFF.512.1"; nearest_ref "ENSCGRT00001031956.1"; class_code "="; tss_id "TSS2026"; p_id "P1441";
LT883664v1	Cufflinks	exon	68829273	68829445	.	-	.	gene_id "XLOC_001473"; transcript_id "TCONS_00002810"; exon_number "10"; gene_name "ENSCGRG00001024641.1"; oId "ENSCGRT00001031956.1"; nearest_ref "ENSCGRT00001031956.1"; class_code "="; tss_id "TSS2027"; p_id "P1441";
LT883664v1	Cufflinks	exon	68830539	68830615	.	-	.	gene_id "XLOC_001473"; transcript_id "TCONS_00002809"; exon_number "11"; gene_name "ENSCGRG00001024641.1"; oId "CUFF.512.1"; nearest_ref "ENSCGRT00001031956.1"; class_code "="; tss_id "TSS2026"; p_id "P1441";
LT883664v1	Cufflinks	exon	68830539	68830615	.	-	.	gene_id "XLOC_001473"; transcript_id "TCONS_00002810"; exon_number "11"; gene_name "ENSCGRG00001024641.1"; oId "ENSCGRT00001031956.1"; nearest_ref "ENSCGRT00001031956.1"; class_code "="; tss_id "TSS2027"; p_id "P1441";
LT883664v1	Cufflinks	exon	68830957	68831114	.	-	.	gene_id "XLOC_001473"; transcript_id "TCONS_00002809"; exon_number "12"; gene_name "ENSCGRG00001024641.1"; oId "CUFF.512.1"; nearest_ref "ENSCGRT00001031956.1"; class_code "="; tss_id "TSS2026"; p_id "P1441";
LT883664v1	Cufflinks	exon	68830957	68831114	.	-	.	gene_id "XLOC_001473"; transcript_id "TCONS_00002810"; exon_number "12"; gene_name "ENSCGRG00001024641.1"; oId "ENSCGRT00001031956.1"; nearest_ref "ENSCGRT00001031956.1"; class_code "="; tss_id "TSS2027"; p_id "P1441";
LT883664v1	Cufflinks	exon	68832461	68832538	.	-	.	gene_id "XLOC_001473"; transcript_id "TCONS_00002809"; exon_number "13"; gene_name "ENSCGRG00001024641.1"; oId "CUFF.512.1"; nearest_ref "ENSCGRT00001031956.1"; class_code "="; tss_id "TSS2026"; p_id "P1441";
LT883664v1	Cufflinks	exon	68832461	68832538	.	-	.	gene_id "XLOC_001473"; transcript_id "TCONS_00002810"; exon_number "13"; gene_name "ENSCGRG00001024641.1"; oId "ENSCGRT00001031956.1"; nearest_ref "ENSCGRT00001031956.1"; class_code "="; tss_id "TSS2027"; p_id "P1441";
LT883664v1	Cufflinks	exon	68833431	68833518	.	-	.	gene_id "XLOC_001473"; transcript_id "TCONS_00002809"; exon_number "14"; gene_name "ENSCGRG00001024641.1"; oId "CUFF.512.1"; nearest_ref "ENSCGRT00001031956.1"; class_code "="; tss_id "TSS2026"; p_id "P1441";
LT883664v1	Cufflinks	exon	68833431	68833518	.	-	.	gene_id "XLOC_001473"; transcript_id "TCONS_00002810"; exon_number "14"; gene_name "ENSCGRG00001024641.1"; oId "ENSCGRT00001031956.1"; nearest_ref "ENSCGRT00001031956.1"; class_code "="; tss_id "TSS2027"; p_id "P1441";
LT883664v1	Cufflinks	exon	68837924	68838080	.	-	.	gene_id "XLOC_001473"; transcript_id "TCONS_00002809"; exon_number "15"; gene_name "ENSCGRG00001024641.1"; oId "CUFF.512.1"; nearest_ref "ENSCGRT00001031956.1"; class_code "="; tss_id "TSS2026"; p_id "P1441";
LT883664v1	Cufflinks	exon	68837924	68838080	.	-	.	gene_id "XLOC_001473"; transcript_id "TCONS_00002810"; exon_number "15"; gene_name "ENSCGRG00001024641.1"; oId "ENSCGRT00001031956.1"; nearest_ref "ENSCGRT00001031956.1"; class_code "="; tss_id "TSS2027"; p_id "P1441";
LT883664v1	Cufflinks	exon	68838665	68838785	.	-	.	gene_id "XLOC_001473"; transcript_id "TCONS_00002809"; exon_number "16"; gene_name "ENSCGRG00001024641.1"; oId "CUFF.512.1"; nearest_ref "ENSCGRT00001031956.1"; class_code "="; tss_id "TSS2026"; p_id "P1441";
LT883664v1	Cufflinks	exon	68838665	68838785	.	-	.	gene_id "XLOC_001473"; transcript_id "TCONS_00002810"; exon_number "16"; gene_name "ENSCGRG00001024641.1"; oId "ENSCGRT00001031956.1"; nearest_ref "ENSCGRT00001031956.1"; class_code "="; tss_id "TSS2027"; p_id "P1441";
LT883664v1	Cufflinks	exon	68841940	68842018	.	-	.	gene_id "XLOC_001473"; transcript_id "TCONS_00002809"; exon_number "17"; gene_name "ENSCGRG00001024641.1"; oId "CUFF.512.1"; nearest_ref "ENSCGRT00001031956.1"; class_code "="; tss_id "TSS2026"; p_id "P1441";
LT883664v1	Cufflinks	exon	68841940	68842018	.	-	.	gene_id "XLOC_001473"; transcript_id "TCONS_00002810"; exon_number "17"; gene_name "ENSCGRG00001024641.1"; oId "ENSCGRT00001031956.1"; nearest_ref "ENSCGRT00001031956.1"; class_code "="; tss_id "TSS2027"; p_id "P1441";
LT883664v1	Cufflinks	exon	68845526	68845676	.	-	.	gene_id "XLOC_001473"; transcript_id "TCONS_00002809"; exon_number "18"; gene_name "ENSCGRG00001024641.1"; oId "CUFF.512.1"; nearest_ref "ENSCGRT00001031956.1"; class_code "="; tss_id "TSS2026"; p_id "P1441";
LT883664v1	Cufflinks	exon	68845526	68845676	.	-	.	gene_id "XLOC_001473"; transcript_id "TCONS_00002810"; exon_number "18"; gene_name "ENSCGRG00001024641.1"; oId "ENSCGRT00001031956.1"; nearest_ref "ENSCGRT00001031956.1"; class_code "="; tss_id "TSS2027"; p_id "P1441";
LT883664v1	Cufflinks	exon	68848048	68848100	.	-	.	gene_id "XLOC_001473"; transcript_id "TCONS_00002809"; exon_number "19"; gene_name "ENSCGRG00001024641.1"; oId "CUFF.512.1"; nearest_ref "ENSCGRT00001031956.1"; class_code "="; tss_id "TSS2026"; p_id "P1441";
LT883664v1	Cufflinks	exon	68848048	68848100	.	-	.	gene_id "XLOC_001473"; transcript_id "TCONS_00002810"; exon_number "19"; gene_name "ENSCGRG00001024641.1"; oId "ENSCGRT00001031956.1"; nearest_ref "ENSCGRT00001031956.1"; class_code "="; tss_id "TSS2027"; p_id "P1441";
LT883664v1	Cufflinks	exon	68852045	68852076	.	-	.	gene_id "XLOC_001473"; transcript_id "TCONS_00002809"; exon_number "20"; gene_name "ENSCGRG00001024641.1"; oId "CUFF.512.1"; nearest_ref "ENSCGRT00001031956.1"; class_code "="; tss_id "TSS2026"; p_id "P1441";
LT883664v1	Cufflinks	exon	68852045	68852076	.	-	.	gene_id "XLOC_001473"; transcript_id "TCONS_00002810"; exon_number "20"; gene_name "ENSCGRG00001024641.1"; oId "ENSCGRT00001031956.1"; nearest_ref "ENSCGRT00001031956.1"; class_code "="; tss_id "TSS2027"; p_id "P1441";
LT883664v1	Cufflinks	exon	68854997	68855114	.	-	.	gene_id "XLOC_001473"; transcript_id "TCONS_00002809"; exon_number "21"; gene_name "ENSCGRG00001024641.1"; oId "CUFF.512.1"; nearest_ref "ENSCGRT00001031956.1"; class_code "="; tss_id "TSS2026"; p_id "P1441";
LT883664v1	Cufflinks	exon	68854997	68855114	.	-	.	gene_id "XLOC_001473"; transcript_id "TCONS_00002810"; exon_number "21"; gene_name "ENSCGRG00001024641.1"; oId "ENSCGRT00001031956.1"; nearest_ref "ENSCGRT00001031956.1"; class_code "="; tss_id "TSS2027"; p_id "P1441";
LT883664v1	Cufflinks	exon	68857286	68857356	.	-	.	gene_id "XLOC_001473"; transcript_id "TCONS_00002809"; exon_number "22"; gene_name "ENSCGRG00001024641.1"; oId "CUFF.512.1"; nearest_ref "ENSCGRT00001031956.1"; class_code "="; tss_id "TSS2026"; p_id "P1441";
LT883664v1	Cufflinks	exon	68857286	68857356	.	-	.	gene_id "XLOC_001473"; transcript_id "TCONS_00002810"; exon_number "22"; gene_name "ENSCGRG00001024641.1"; oId "ENSCGRT00001031956.1"; nearest_ref "ENSCGRT00001031956.1"; class_code "="; tss_id "TSS2027"; p_id "P1441";
LT883664v1	Cufflinks	exon	68858473	68858608	.	-	.	gene_id "XLOC_001473"; transcript_id "TCONS_00002809"; exon_number "23"; gene_name "ENSCGRG00001024641.1"; oId "CUFF.512.1"; nearest_ref "ENSCGRT00001031956.1"; class_code "="; tss_id "TSS2026"; p_id "P1441";
LT883664v1	Cufflinks	exon	68858473	68858608	.	-	.	gene_id "XLOC_001473"; transcript_id "TCONS_00002810"; exon_number "23"; gene_name "ENSCGRG00001024641.1"; oId "ENSCGRT00001031956.1"; nearest_ref "ENSCGRT00001031956.1"; class_code "="; tss_id "TSS2027"; p_id "P1441";
LT883664v1	Cufflinks	exon	68860260	68860412	.	-	.	gene_id "XLOC_001473"; transcript_id "TCONS_00002809"; exon_number "24"; gene_name "ENSCGRG00001024641.1"; oId "CUFF.512.1"; nearest_ref "ENSCGRT00001031956.1"; class_code "="; tss_id "TSS2026"; p_id "P1441";
LT883664v1	Cufflinks	exon	68860260	68860412	.	-	.	gene_id "XLOC_001473"; transcript_id "TCONS_00002810"; exon_number "24"; gene_name "ENSCGRG00001024641.1"; oId "ENSCGRT00001031956.1"; nearest_ref "ENSCGRT00001031956.1"; class_code "="; tss_id "TSS2027"; p_id "P1441";
LT883664v1	Cufflinks	exon	68891132	68892446	.	-	.	gene_id "XLOC_001473"; transcript_id "TCONS_00002809"; exon_number "25"; gene_name "ENSCGRG00001024641.1"; oId "CUFF.512.1"; nearest_ref "ENSCGRT00001031956.1"; class_code "="; tss_id "TSS2026"; p_id "P1441";
LT883664v1	Cufflinks	exon	68891132	68892291	.	-	.	gene_id "XLOC_001473"; transcript_id "TCONS_00002810"; exon_number "25"; gene_name "ENSCGRG00001024641.1"; oId "ENSCGRT00001031956.1"; nearest_ref "ENSCGRT00001031956.1"; class_code "="; tss_id "TSS2027"; p_id "P1441";
LT883664v1	Cufflinks	exon	69445348	69446757	.	+	.	gene_id "XLOC_000290"; transcript_id "TCONS_00000555"; exon_number "1"; gene_name "ENSCGRG00001007486.1"; oId "ENSCGRT00001008755.1"; nearest_ref "ENSCGRT00001008755.1"; class_code "="; tss_id "TSS400"; p_id "P281";
LT883664v1	Cufflinks	exon	69462178	69462291	.	-	.	gene_id "XLOC_001474"; transcript_id "TCONS_00002811"; exon_number "1"; gene_name "ENSCGRG00001016442.1"; oId "ENSCGRT00001020225.1"; nearest_ref "ENSCGRT00001020225.1"; class_code "="; tss_id "TSS2028"; p_id "P1442";
LT883664v1	Cufflinks	exon	69500232	69500491	.	-	.	gene_id "XLOC_001474"; transcript_id "TCONS_00002812"; exon_number "1"; gene_name "ENSCGRG00001016442.1"; oId "CUFF.475.4"; nearest_ref "ENSCGRT00001020225.1"; class_code "j"; tss_id "TSS2029";
LT883664v1	Cufflinks	exon	69500232	69500491	.	-	.	gene_id "XLOC_001474"; transcript_id "TCONS_00002813"; exon_number "1"; gene_name "ENSCGRG00001016442.1"; oId "CUFF.475.3"; nearest_ref "ENSCGRT00001020225.1"; class_code "j"; tss_id "TSS2030";
LT883664v1	Cufflinks	exon	69500232	69500491	.	-	.	gene_id "XLOC_001474"; transcript_id "TCONS_00002814"; exon_number "1"; gene_name "ENSCGRG00001016442.1"; oId "CUFF.475.2"; nearest_ref "ENSCGRT00001020225.1"; class_code "j"; tss_id "TSS2031";
LT883664v1	Cufflinks	exon	69500570	69500631	.	-	.	gene_id "XLOC_001475"; transcript_id "TCONS_00002815"; exon_number "1"; gene_name "ENSCGRG00001005408.1"; oId "ENSCGRT00001006387.1"; nearest_ref "ENSCGRT00001006387.1"; class_code "="; tss_id "TSS2032";
LT883664v1	Cufflinks	exon	69502025	69502167	.	-	.	gene_id "XLOC_001474"; transcript_id "TCONS_00002811"; exon_number "2"; gene_name "ENSCGRG00001016442.1"; oId "ENSCGRT00001020225.1"; nearest_ref "ENSCGRT00001020225.1"; class_code "="; tss_id "TSS2028"; p_id "P1442";
LT883664v1	Cufflinks	exon	69502025	69502142	.	-	.	gene_id "XLOC_001474"; transcript_id "TCONS_00002812"; exon_number "2"; gene_name "ENSCGRG00001016442.1"; oId "CUFF.475.4"; nearest_ref "ENSCGRT00001020225.1"; class_code "j"; tss_id "TSS2029";
LT883664v1	Cufflinks	exon	69502025	69502167	.	-	.	gene_id "XLOC_001474"; transcript_id "TCONS_00002813"; exon_number "2"; gene_name "ENSCGRG00001016442.1"; oId "CUFF.475.3"; nearest_ref "ENSCGRT00001020225.1"; class_code "j"; tss_id "TSS2030";
LT883664v1	Cufflinks	exon	69502025	69502148	.	-	.	gene_id "XLOC_001474"; transcript_id "TCONS_00002814"; exon_number "2"; gene_name "ENSCGRG00001016442.1"; oId "CUFF.475.2"; nearest_ref "ENSCGRT00001020225.1"; class_code "j"; tss_id "TSS2031";
LT883664v1	Cufflinks	exon	69502917	69503204	.	-	.	gene_id "XLOC_001474"; transcript_id "TCONS_00002811"; exon_number "3"; gene_name "ENSCGRG00001016442.1"; oId "ENSCGRT00001020225.1"; nearest_ref "ENSCGRT00001020225.1"; class_code "="; tss_id "TSS2028"; p_id "P1442";
LT883664v1	Cufflinks	exon	69502917	69503046	.	-	.	gene_id "XLOC_001474"; transcript_id "TCONS_00002813"; exon_number "3"; gene_name "ENSCGRG00001016442.1"; oId "CUFF.475.3"; nearest_ref "ENSCGRT00001020225.1"; class_code "j"; tss_id "TSS2030";
LT883664v1	Cufflinks	exon	69515754	69515763	.	-	.	gene_id "XLOC_001474"; transcript_id "TCONS_00002812"; exon_number "3"; gene_name "ENSCGRG00001016442.1"; oId "CUFF.475.4"; nearest_ref "ENSCGRT00001020225.1"; class_code "j"; tss_id "TSS2029";
LT883664v1	Cufflinks	exon	69543850	69543859	.	-	.	gene_id "XLOC_001474"; transcript_id "TCONS_00002813"; exon_number "4"; gene_name "ENSCGRG00001016442.1"; oId "CUFF.475.3"; nearest_ref "ENSCGRT00001020225.1"; class_code "j"; tss_id "TSS2030";
LT883664v1	Cufflinks	exon	69544589	69544915	.	-	.	gene_id "XLOC_001476"; transcript_id "TCONS_00002816"; exon_number "1"; gene_name "ENSCGRG00001000944.1"; oId "ENSCGRT00001001252.1"; nearest_ref "ENSCGRT00001001252.1"; class_code "="; tss_id "TSS2033"; p_id "P1443";
LT883664v1	Cufflinks	exon	69544946	69545013	.	-	.	gene_id "XLOC_001476"; transcript_id "TCONS_00002816"; exon_number "2"; gene_name "ENSCGRG00001000944.1"; oId "ENSCGRT00001001252.1"; nearest_ref "ENSCGRT00001001252.1"; class_code "="; tss_id "TSS2033"; p_id "P1443";
LT883664v1	Cufflinks	exon	69545039	69545211	.	-	.	gene_id "XLOC_001476"; transcript_id "TCONS_00002816"; exon_number "3"; gene_name "ENSCGRG00001000944.1"; oId "ENSCGRT00001001252.1"; nearest_ref "ENSCGRT00001001252.1"; class_code "="; tss_id "TSS2033"; p_id "P1443";
LT883664v1	Cufflinks	exon	69545239	69545459	.	-	.	gene_id "XLOC_001476"; transcript_id "TCONS_00002816"; exon_number "4"; gene_name "ENSCGRG00001000944.1"; oId "ENSCGRT00001001252.1"; nearest_ref "ENSCGRT00001001252.1"; class_code "="; tss_id "TSS2033"; p_id "P1443";
LT883664v1	Cufflinks	exon	69597925	69598126	.	-	.	gene_id "XLOC_001477"; transcript_id "TCONS_00002817"; exon_number "1"; gene_name "ENSCGRG00001002366.1"; oId "ENSCGRT00001002884.1"; nearest_ref "ENSCGRT00001002884.1"; class_code "="; tss_id "TSS2034"; p_id "P1444";
LT883664v1	Cufflinks	exon	69598164	69598439	.	-	.	gene_id "XLOC_001477"; transcript_id "TCONS_00002817"; exon_number "2"; gene_name "ENSCGRG00001002366.1"; oId "ENSCGRT00001002884.1"; nearest_ref "ENSCGRT00001002884.1"; class_code "="; tss_id "TSS2034"; p_id "P1444";
LT883664v1	Cufflinks	exon	69598454	69598479	.	-	.	gene_id "XLOC_001477"; transcript_id "TCONS_00002817"; exon_number "3"; gene_name "ENSCGRG00001002366.1"; oId "ENSCGRT00001002884.1"; nearest_ref "ENSCGRT00001002884.1"; class_code "="; tss_id "TSS2034"; p_id "P1444";
LT883664v1	Cufflinks	exon	69608392	69608402	.	-	.	gene_id "XLOC_001474"; transcript_id "TCONS_00002814"; exon_number "3"; gene_name "ENSCGRG00001016442.1"; oId "CUFF.475.2"; nearest_ref "ENSCGRT00001020225.1"; class_code "j"; tss_id "TSS2031";
LT883664v1	Cufflinks	exon	69647310	69647625	.	-	.	gene_id "XLOC_001478"; transcript_id "TCONS_00002818"; exon_number "1"; gene_name "ENSCGRG00001003576.1"; oId "ENSCGRT00001004285.1"; nearest_ref "ENSCGRT00001004285.1"; class_code "="; tss_id "TSS2035";
LT883664v1	Cufflinks	exon	71408455	71408521	.	+	.	gene_id "XLOC_000291"; transcript_id "TCONS_00000557"; exon_number "1"; gene_name "ENSCGRG00001004897.1"; oId "ENSCGRT00001005826.1"; nearest_ref "ENSCGRT00001005826.1"; class_code "="; tss_id "TSS401"; p_id "P284";
LT883664v1	Cufflinks	exon	71408455	71408521	.	+	.	gene_id "XLOC_000291"; transcript_id "TCONS_00000556"; exon_number "1"; gene_name "ENSCGRG00001004897.1"; oId "CUFF.605.4"; nearest_ref "ENSCGRT00001005814.1"; class_code "j"; tss_id "TSS401";
LT883664v1	Cufflinks	exon	71408455	71408521	.	+	.	gene_id "XLOC_000291"; transcript_id "TCONS_00000559"; exon_number "1"; gene_name "ENSCGRG00001004897.1"; oId "ENSCGRT00001005821.1"; nearest_ref "ENSCGRT00001005821.1"; class_code "="; tss_id "TSS401"; p_id "P283";
LT883664v1	Cufflinks	exon	71408455	71408521	.	+	.	gene_id "XLOC_000291"; transcript_id "TCONS_00000558"; exon_number "1"; gene_name "ENSCGRG00001004897.1"; oId "ENSCGRT00001005814.1"; nearest_ref "ENSCGRT00001005814.1"; class_code "="; tss_id "TSS401"; p_id "P282";
LT883664v1	Cufflinks	exon	71539527	71539655	.	+	.	gene_id "XLOC_000291"; transcript_id "TCONS_00000557"; exon_number "2"; gene_name "ENSCGRG00001004897.1"; oId "ENSCGRT00001005826.1"; nearest_ref "ENSCGRT00001005826.1"; class_code "="; tss_id "TSS401"; p_id "P284";
LT883664v1	Cufflinks	exon	71539527	71539655	.	+	.	gene_id "XLOC_000291"; transcript_id "TCONS_00000556"; exon_number "2"; gene_name "ENSCGRG00001004897.1"; oId "CUFF.605.4"; nearest_ref "ENSCGRT00001005814.1"; class_code "j"; tss_id "TSS401";
LT883664v1	Cufflinks	exon	71539527	71539655	.	+	.	gene_id "XLOC_000291"; transcript_id "TCONS_00000559"; exon_number "2"; gene_name "ENSCGRG00001004897.1"; oId "ENSCGRT00001005821.1"; nearest_ref "ENSCGRT00001005821.1"; class_code "="; tss_id "TSS401"; p_id "P283";
LT883664v1	Cufflinks	exon	71539527	71539655	.	+	.	gene_id "XLOC_000291"; transcript_id "TCONS_00000558"; exon_number "2"; gene_name "ENSCGRG00001004897.1"; oId "ENSCGRT00001005814.1"; nearest_ref "ENSCGRT00001005814.1"; class_code "="; tss_id "TSS401"; p_id "P282";
LT883664v1	Cufflinks	exon	71575684	71575713	.	+	.	gene_id "XLOC_000291"; transcript_id "TCONS_00000557"; exon_number "3"; gene_name "ENSCGRG00001004897.1"; oId "ENSCGRT00001005826.1"; nearest_ref "ENSCGRT00001005826.1"; class_code "="; tss_id "TSS401"; p_id "P284";
LT883664v1	Cufflinks	exon	71575684	71575713	.	+	.	gene_id "XLOC_000291"; transcript_id "TCONS_00000558"; exon_number "3"; gene_name "ENSCGRG00001004897.1"; oId "ENSCGRT00001005814.1"; nearest_ref "ENSCGRT00001005814.1"; class_code "="; tss_id "TSS401"; p_id "P282";
LT883664v1	Cufflinks	exon	71625491	71625619	.	+	.	gene_id "XLOC_000291"; transcript_id "TCONS_00000557"; exon_number "4"; gene_name "ENSCGRG00001004897.1"; oId "ENSCGRT00001005826.1"; nearest_ref "ENSCGRT00001005826.1"; class_code "="; tss_id "TSS401"; p_id "P284";
LT883664v1	Cufflinks	exon	71625491	71625619	.	+	.	gene_id "XLOC_000291"; transcript_id "TCONS_00000556"; exon_number "3"; gene_name "ENSCGRG00001004897.1"; oId "CUFF.605.4"; nearest_ref "ENSCGRT00001005814.1"; class_code "j"; tss_id "TSS401";
LT883664v1	Cufflinks	exon	71625491	71625619	.	+	.	gene_id "XLOC_000291"; transcript_id "TCONS_00000559"; exon_number "3"; gene_name "ENSCGRG00001004897.1"; oId "ENSCGRT00001005821.1"; nearest_ref "ENSCGRT00001005821.1"; class_code "="; tss_id "TSS401"; p_id "P283";
LT883664v1	Cufflinks	exon	71625491	71625619	.	+	.	gene_id "XLOC_000291"; transcript_id "TCONS_00000558"; exon_number "4"; gene_name "ENSCGRG00001004897.1"; oId "ENSCGRT00001005814.1"; nearest_ref "ENSCGRT00001005814.1"; class_code "="; tss_id "TSS401"; p_id "P282";
LT883664v1	Cufflinks	exon	71672131	71672244	.	+	.	gene_id "XLOC_000291"; transcript_id "TCONS_00000557"; exon_number "5"; gene_name "ENSCGRG00001004897.1"; oId "ENSCGRT00001005826.1"; nearest_ref "ENSCGRT00001005826.1"; class_code "="; tss_id "TSS401"; p_id "P284";
LT883664v1	Cufflinks	exon	71672131	71672244	.	+	.	gene_id "XLOC_000291"; transcript_id "TCONS_00000556"; exon_number "4"; gene_name "ENSCGRG00001004897.1"; oId "CUFF.605.4"; nearest_ref "ENSCGRT00001005814.1"; class_code "j"; tss_id "TSS401";
LT883664v1	Cufflinks	exon	71672131	71672244	.	+	.	gene_id "XLOC_000291"; transcript_id "TCONS_00000559"; exon_number "4"; gene_name "ENSCGRG00001004897.1"; oId "ENSCGRT00001005821.1"; nearest_ref "ENSCGRT00001005821.1"; class_code "="; tss_id "TSS401"; p_id "P283";
LT883664v1	Cufflinks	exon	71672131	71672244	.	+	.	gene_id "XLOC_000291"; transcript_id "TCONS_00000558"; exon_number "5"; gene_name "ENSCGRG00001004897.1"; oId "ENSCGRT00001005814.1"; nearest_ref "ENSCGRT00001005814.1"; class_code "="; tss_id "TSS401"; p_id "P282";
LT883664v1	Cufflinks	exon	71708224	71708405	.	+	.	gene_id "XLOC_000291"; transcript_id "TCONS_00000557"; exon_number "6"; gene_name "ENSCGRG00001004897.1"; oId "ENSCGRT00001005826.1"; nearest_ref "ENSCGRT00001005826.1"; class_code "="; tss_id "TSS401"; p_id "P284";
LT883664v1	Cufflinks	exon	71708224	71708405	.	+	.	gene_id "XLOC_000291"; transcript_id "TCONS_00000556"; exon_number "5"; gene_name "ENSCGRG00001004897.1"; oId "CUFF.605.4"; nearest_ref "ENSCGRT00001005814.1"; class_code "j"; tss_id "TSS401";
LT883664v1	Cufflinks	exon	71708224	71708405	.	+	.	gene_id "XLOC_000291"; transcript_id "TCONS_00000559"; exon_number "5"; gene_name "ENSCGRG00001004897.1"; oId "ENSCGRT00001005821.1"; nearest_ref "ENSCGRT00001005821.1"; class_code "="; tss_id "TSS401"; p_id "P283";
LT883664v1	Cufflinks	exon	71708224	71708405	.	+	.	gene_id "XLOC_000291"; transcript_id "TCONS_00000558"; exon_number "6"; gene_name "ENSCGRG00001004897.1"; oId "ENSCGRT00001005814.1"; nearest_ref "ENSCGRT00001005814.1"; class_code "="; tss_id "TSS401"; p_id "P282";
LT883664v1	Cufflinks	exon	71749458	71749613	.	+	.	gene_id "XLOC_000291"; transcript_id "TCONS_00000557"; exon_number "7"; gene_name "ENSCGRG00001004897.1"; oId "ENSCGRT00001005826.1"; nearest_ref "ENSCGRT00001005826.1"; class_code "="; tss_id "TSS401"; p_id "P284";
LT883664v1	Cufflinks	exon	71749458	71749613	.	+	.	gene_id "XLOC_000291"; transcript_id "TCONS_00000556"; exon_number "6"; gene_name "ENSCGRG00001004897.1"; oId "CUFF.605.4"; nearest_ref "ENSCGRT00001005814.1"; class_code "j"; tss_id "TSS401";
LT883664v1	Cufflinks	exon	71749458	71749613	.	+	.	gene_id "XLOC_000291"; transcript_id "TCONS_00000559"; exon_number "6"; gene_name "ENSCGRG00001004897.1"; oId "ENSCGRT00001005821.1"; nearest_ref "ENSCGRT00001005821.1"; class_code "="; tss_id "TSS401"; p_id "P283";
LT883664v1	Cufflinks	exon	71749458	71749613	.	+	.	gene_id "XLOC_000291"; transcript_id "TCONS_00000558"; exon_number "7"; gene_name "ENSCGRG00001004897.1"; oId "ENSCGRT00001005814.1"; nearest_ref "ENSCGRT00001005814.1"; class_code "="; tss_id "TSS401"; p_id "P282";
LT883664v1	Cufflinks	exon	71751083	71751227	.	+	.	gene_id "XLOC_000291"; transcript_id "TCONS_00000557"; exon_number "8"; gene_name "ENSCGRG00001004897.1"; oId "ENSCGRT00001005826.1"; nearest_ref "ENSCGRT00001005826.1"; class_code "="; tss_id "TSS401"; p_id "P284";
LT883664v1	Cufflinks	exon	71751083	71751227	.	+	.	gene_id "XLOC_000291"; transcript_id "TCONS_00000556"; exon_number "7"; gene_name "ENSCGRG00001004897.1"; oId "CUFF.605.4"; nearest_ref "ENSCGRT00001005814.1"; class_code "j"; tss_id "TSS401";
LT883664v1	Cufflinks	exon	71751083	71751227	.	+	.	gene_id "XLOC_000291"; transcript_id "TCONS_00000559"; exon_number "7"; gene_name "ENSCGRG00001004897.1"; oId "ENSCGRT00001005821.1"; nearest_ref "ENSCGRT00001005821.1"; class_code "="; tss_id "TSS401"; p_id "P283";
LT883664v1	Cufflinks	exon	71751083	71751227	.	+	.	gene_id "XLOC_000291"; transcript_id "TCONS_00000558"; exon_number "8"; gene_name "ENSCGRG00001004897.1"; oId "ENSCGRT00001005814.1"; nearest_ref "ENSCGRT00001005814.1"; class_code "="; tss_id "TSS401"; p_id "P282";
LT883664v1	Cufflinks	exon	71755274	71755458	.	+	.	gene_id "XLOC_000291"; transcript_id "TCONS_00000557"; exon_number "9"; gene_name "ENSCGRG00001004897.1"; oId "ENSCGRT00001005826.1"; nearest_ref "ENSCGRT00001005826.1"; class_code "="; tss_id "TSS401"; p_id "P284";
LT883664v1	Cufflinks	exon	71755274	71755458	.	+	.	gene_id "XLOC_000291"; transcript_id "TCONS_00000556"; exon_number "8"; gene_name "ENSCGRG00001004897.1"; oId "CUFF.605.4"; nearest_ref "ENSCGRT00001005814.1"; class_code "j"; tss_id "TSS401";
LT883664v1	Cufflinks	exon	71755274	71755458	.	+	.	gene_id "XLOC_000291"; transcript_id "TCONS_00000559"; exon_number "8"; gene_name "ENSCGRG00001004897.1"; oId "ENSCGRT00001005821.1"; nearest_ref "ENSCGRT00001005821.1"; class_code "="; tss_id "TSS401"; p_id "P283";
LT883664v1	Cufflinks	exon	71755274	71755458	.	+	.	gene_id "XLOC_000291"; transcript_id "TCONS_00000558"; exon_number "9"; gene_name "ENSCGRG00001004897.1"; oId "ENSCGRT00001005814.1"; nearest_ref "ENSCGRT00001005814.1"; class_code "="; tss_id "TSS401"; p_id "P282";
LT883664v1	Cufflinks	exon	71769657	71769674	.	+	.	gene_id "XLOC_000291"; transcript_id "TCONS_00000557"; exon_number "10"; gene_name "ENSCGRG00001004897.1"; oId "ENSCGRT00001005826.1"; nearest_ref "ENSCGRT00001005826.1"; class_code "="; tss_id "TSS401"; p_id "P284";
LT883664v1	Cufflinks	exon	71769657	71769674	.	+	.	gene_id "XLOC_000291"; transcript_id "TCONS_00000556"; exon_number "9"; gene_name "ENSCGRG00001004897.1"; oId "CUFF.605.4"; nearest_ref "ENSCGRT00001005814.1"; class_code "j"; tss_id "TSS401";
LT883664v1	Cufflinks	exon	71835083	71835238	.	+	.	gene_id "XLOC_000291"; transcript_id "TCONS_00000559"; exon_number "9"; gene_name "ENSCGRG00001004897.1"; oId "ENSCGRT00001005821.1"; nearest_ref "ENSCGRT00001005821.1"; class_code "="; tss_id "TSS401"; p_id "P283";
LT883664v1	Cufflinks	exon	71835083	71835238	.	+	.	gene_id "XLOC_000291"; transcript_id "TCONS_00000558"; exon_number "10"; gene_name "ENSCGRG00001004897.1"; oId "ENSCGRT00001005814.1"; nearest_ref "ENSCGRT00001005814.1"; class_code "="; tss_id "TSS401"; p_id "P282";
LT883664v1	Cufflinks	exon	71858956	71859105	.	+	.	gene_id "XLOC_000291"; transcript_id "TCONS_00000559"; exon_number "10"; gene_name "ENSCGRG00001004897.1"; oId "ENSCGRT00001005821.1"; nearest_ref "ENSCGRT00001005821.1"; class_code "="; tss_id "TSS401"; p_id "P283";
LT883664v1	Cufflinks	exon	71858956	71859105	.	+	.	gene_id "XLOC_000291"; transcript_id "TCONS_00000558"; exon_number "11"; gene_name "ENSCGRG00001004897.1"; oId "ENSCGRT00001005814.1"; nearest_ref "ENSCGRT00001005814.1"; class_code "="; tss_id "TSS401"; p_id "P282";
LT883664v1	Cufflinks	exon	72111534	72111633	.	+	.	gene_id "XLOC_000292"; transcript_id "TCONS_00000560"; exon_number "1"; gene_name "ENSCGRG00001024344.1"; oId "ENSCGRT00001031550.1"; nearest_ref "ENSCGRT00001031550.1"; class_code "="; tss_id "TSS402"; p_id "P285";
LT883664v1	Cufflinks	exon	72128321	72128692	.	+	.	gene_id "XLOC_000292"; transcript_id "TCONS_00000560"; exon_number "2"; gene_name "ENSCGRG00001024344.1"; oId "ENSCGRT00001031550.1"; nearest_ref "ENSCGRT00001031550.1"; class_code "="; tss_id "TSS402"; p_id "P285";
LT883664v1	Cufflinks	exon	72132308	72132610	.	+	.	gene_id "XLOC_000292"; transcript_id "TCONS_00000560"; exon_number "3"; gene_name "ENSCGRG00001024344.1"; oId "ENSCGRT00001031550.1"; nearest_ref "ENSCGRT00001031550.1"; class_code "="; tss_id "TSS402"; p_id "P285";
LT883664v1	Cufflinks	exon	72134859	72135148	.	+	.	gene_id "XLOC_000292"; transcript_id "TCONS_00000560"; exon_number "4"; gene_name "ENSCGRG00001024344.1"; oId "ENSCGRT00001031550.1"; nearest_ref "ENSCGRT00001031550.1"; class_code "="; tss_id "TSS402"; p_id "P285";
LT883664v1	Cufflinks	exon	72168097	72168108	.	-	.	gene_id "XLOC_001479"; transcript_id "TCONS_00002819"; exon_number "1"; gene_name "ENSCGRG00001014126.1"; oId "CUFF.527.1"; nearest_ref "ENSCGRT00001017068.1"; class_code "o"; tss_id "TSS2036";
LT883664v1	Cufflinks	exon	72185553	72186725	.	-	.	gene_id "XLOC_001480"; transcript_id "TCONS_00002821"; exon_number "1"; gene_name "ENSCGRG00001014126.1"; oId "CUFF.529.2"; nearest_ref "ENSCGRT00001017068.1"; class_code "j"; tss_id "TSS2037";
LT883664v1	Cufflinks	exon	72185553	72186725	.	-	.	gene_id "XLOC_001480"; transcript_id "TCONS_00002820"; exon_number "1"; gene_name "ENSCGRG00001014126.1"; oId "CUFF.529.1"; nearest_ref "ENSCGRT00001017068.1"; class_code "j"; tss_id "TSS2037";
LT883664v1	Cufflinks	exon	72186598	72186725	.	-	.	gene_id "XLOC_001480"; transcript_id "TCONS_00002823"; exon_number "1"; gene_name "ENSCGRG00001014126.1"; oId "ENSCGRT00001017070.1"; contained_in "TCONS_00002820"; nearest_ref "ENSCGRT00001017070.1"; class_code "="; tss_id "TSS2038"; p_id "P1445";
LT883664v1	Cufflinks	exon	72186598	72186725	.	-	.	gene_id "XLOC_001480"; transcript_id "TCONS_00002822"; exon_number "1"; gene_name "ENSCGRG00001014126.1"; oId "ENSCGRT00001017068.1"; contained_in "TCONS_00002821"; nearest_ref "ENSCGRT00001017068.1"; class_code "="; tss_id "TSS2038"; p_id "P1447";
LT883664v1	Cufflinks	exon	72186867	72187049	.	-	.	gene_id "XLOC_001480"; transcript_id "TCONS_00002821"; exon_number "2"; gene_name "ENSCGRG00001014126.1"; oId "CUFF.529.2"; nearest_ref "ENSCGRT00001017068.1"; class_code "j"; tss_id "TSS2037";
LT883664v1	Cufflinks	exon	72186867	72187049	.	-	.	gene_id "XLOC_001480"; transcript_id "TCONS_00002820"; exon_number "2"; gene_name "ENSCGRG00001014126.1"; oId "CUFF.529.1"; nearest_ref "ENSCGRT00001017068.1"; class_code "j"; tss_id "TSS2037";
LT883664v1	Cufflinks	exon	72186867	72187049	.	-	.	gene_id "XLOC_001480"; transcript_id "TCONS_00002823"; exon_number "2"; gene_name "ENSCGRG00001014126.1"; oId "ENSCGRT00001017070.1"; contained_in "TCONS_00002820"; nearest_ref "ENSCGRT00001017070.1"; class_code "="; tss_id "TSS2038"; p_id "P1445";
LT883664v1	Cufflinks	exon	72186867	72187049	.	-	.	gene_id "XLOC_001480"; transcript_id "TCONS_00002822"; exon_number "2"; gene_name "ENSCGRG00001014126.1"; oId "ENSCGRT00001017068.1"; contained_in "TCONS_00002821"; nearest_ref "ENSCGRT00001017068.1"; class_code "="; tss_id "TSS2038"; p_id "P1447";
LT883664v1	Cufflinks	exon	72192096	72192240	.	-	.	gene_id "XLOC_001480"; transcript_id "TCONS_00002821"; exon_number "3"; gene_name "ENSCGRG00001014126.1"; oId "CUFF.529.2"; nearest_ref "ENSCGRT00001017068.1"; class_code "j"; tss_id "TSS2037";
LT883664v1	Cufflinks	exon	72192096	72192240	.	-	.	gene_id "XLOC_001480"; transcript_id "TCONS_00002820"; exon_number "3"; gene_name "ENSCGRG00001014126.1"; oId "CUFF.529.1"; nearest_ref "ENSCGRT00001017068.1"; class_code "j"; tss_id "TSS2037";
LT883664v1	Cufflinks	exon	72192096	72192240	.	-	.	gene_id "XLOC_001480"; transcript_id "TCONS_00002823"; exon_number "3"; gene_name "ENSCGRG00001014126.1"; oId "ENSCGRT00001017070.1"; contained_in "TCONS_00002820"; nearest_ref "ENSCGRT00001017070.1"; class_code "="; tss_id "TSS2038"; p_id "P1445";
LT883664v1	Cufflinks	exon	72192096	72192240	.	-	.	gene_id "XLOC_001480"; transcript_id "TCONS_00002822"; exon_number "3"; gene_name "ENSCGRG00001014126.1"; oId "ENSCGRT00001017068.1"; contained_in "TCONS_00002821"; nearest_ref "ENSCGRT00001017068.1"; class_code "="; tss_id "TSS2038"; p_id "P1447";
LT883664v1	Cufflinks	exon	72212852	72212934	.	-	.	gene_id "XLOC_001480"; transcript_id "TCONS_00002821"; exon_number "4"; gene_name "ENSCGRG00001014126.1"; oId "CUFF.529.2"; nearest_ref "ENSCGRT00001017068.1"; class_code "j"; tss_id "TSS2037";
LT883664v1	Cufflinks	exon	72212852	72212934	.	-	.	gene_id "XLOC_001480"; transcript_id "TCONS_00002820"; exon_number "4"; gene_name "ENSCGRG00001014126.1"; oId "CUFF.529.1"; nearest_ref "ENSCGRT00001017068.1"; class_code "j"; tss_id "TSS2037";
LT883664v1	Cufflinks	exon	72212852	72212934	.	-	.	gene_id "XLOC_001480"; transcript_id "TCONS_00002823"; exon_number "4"; gene_name "ENSCGRG00001014126.1"; oId "ENSCGRT00001017070.1"; contained_in "TCONS_00002820"; nearest_ref "ENSCGRT00001017070.1"; class_code "="; tss_id "TSS2038"; p_id "P1445";
LT883664v1	Cufflinks	exon	72212852	72212934	.	-	.	gene_id "XLOC_001480"; transcript_id "TCONS_00002822"; exon_number "4"; gene_name "ENSCGRG00001014126.1"; oId "ENSCGRT00001017068.1"; contained_in "TCONS_00002821"; nearest_ref "ENSCGRT00001017068.1"; class_code "="; tss_id "TSS2038"; p_id "P1447";
LT883664v1	Cufflinks	exon	72214146	72214304	.	-	.	gene_id "XLOC_001480"; transcript_id "TCONS_00002821"; exon_number "5"; gene_name "ENSCGRG00001014126.1"; oId "CUFF.529.2"; nearest_ref "ENSCGRT00001017068.1"; class_code "j"; tss_id "TSS2037";
LT883664v1	Cufflinks	exon	72214146	72214304	.	-	.	gene_id "XLOC_001480"; transcript_id "TCONS_00002820"; exon_number "5"; gene_name "ENSCGRG00001014126.1"; oId "CUFF.529.1"; nearest_ref "ENSCGRT00001017068.1"; class_code "j"; tss_id "TSS2037";
LT883664v1	Cufflinks	exon	72214146	72214304	.	-	.	gene_id "XLOC_001480"; transcript_id "TCONS_00002823"; exon_number "5"; gene_name "ENSCGRG00001014126.1"; oId "ENSCGRT00001017070.1"; contained_in "TCONS_00002820"; nearest_ref "ENSCGRT00001017070.1"; class_code "="; tss_id "TSS2038"; p_id "P1445";
LT883664v1	Cufflinks	exon	72214146	72214304	.	-	.	gene_id "XLOC_001480"; transcript_id "TCONS_00002822"; exon_number "5"; gene_name "ENSCGRG00001014126.1"; oId "ENSCGRT00001017068.1"; contained_in "TCONS_00002821"; nearest_ref "ENSCGRT00001017068.1"; class_code "="; tss_id "TSS2038"; p_id "P1447";
LT883664v1	Cufflinks	exon	72219633	72219746	.	-	.	gene_id "XLOC_001480"; transcript_id "TCONS_00002821"; exon_number "6"; gene_name "ENSCGRG00001014126.1"; oId "CUFF.529.2"; nearest_ref "ENSCGRT00001017068.1"; class_code "j"; tss_id "TSS2037";
LT883664v1	Cufflinks	exon	72219633	72219746	.	-	.	gene_id "XLOC_001480"; transcript_id "TCONS_00002820"; exon_number "6"; gene_name "ENSCGRG00001014126.1"; oId "CUFF.529.1"; nearest_ref "ENSCGRT00001017068.1"; class_code "j"; tss_id "TSS2037";
LT883664v1	Cufflinks	exon	72219633	72219746	.	-	.	gene_id "XLOC_001480"; transcript_id "TCONS_00002823"; exon_number "6"; gene_name "ENSCGRG00001014126.1"; oId "ENSCGRT00001017070.1"; contained_in "TCONS_00002820"; nearest_ref "ENSCGRT00001017070.1"; class_code "="; tss_id "TSS2038"; p_id "P1445";
LT883664v1	Cufflinks	exon	72219633	72219746	.	-	.	gene_id "XLOC_001480"; transcript_id "TCONS_00002822"; exon_number "6"; gene_name "ENSCGRG00001014126.1"; oId "ENSCGRT00001017068.1"; contained_in "TCONS_00002821"; nearest_ref "ENSCGRT00001017068.1"; class_code "="; tss_id "TSS2038"; p_id "P1447";
LT883664v1	Cufflinks	exon	72220315	72220428	.	-	.	gene_id "XLOC_001480"; transcript_id "TCONS_00002821"; exon_number "7"; gene_name "ENSCGRG00001014126.1"; oId "CUFF.529.2"; nearest_ref "ENSCGRT00001017068.1"; class_code "j"; tss_id "TSS2037";
LT883664v1	Cufflinks	exon	72220315	72220428	.	-	.	gene_id "XLOC_001480"; transcript_id "TCONS_00002820"; exon_number "7"; gene_name "ENSCGRG00001014126.1"; oId "CUFF.529.1"; nearest_ref "ENSCGRT00001017068.1"; class_code "j"; tss_id "TSS2037";
LT883664v1	Cufflinks	exon	72220315	72220428	.	-	.	gene_id "XLOC_001480"; transcript_id "TCONS_00002823"; exon_number "7"; gene_name "ENSCGRG00001014126.1"; oId "ENSCGRT00001017070.1"; contained_in "TCONS_00002820"; nearest_ref "ENSCGRT00001017070.1"; class_code "="; tss_id "TSS2038"; p_id "P1445";
LT883664v1	Cufflinks	exon	72220315	72220428	.	-	.	gene_id "XLOC_001480"; transcript_id "TCONS_00002822"; exon_number "7"; gene_name "ENSCGRG00001014126.1"; oId "ENSCGRT00001017068.1"; contained_in "TCONS_00002821"; nearest_ref "ENSCGRT00001017068.1"; class_code "="; tss_id "TSS2038"; p_id "P1447";
LT883664v1	Cufflinks	exon	72241456	72244386	.	-	.	gene_id "XLOC_001480"; transcript_id "TCONS_00002821"; exon_number "8"; gene_name "ENSCGRG00001014126.1"; oId "CUFF.529.2"; nearest_ref "ENSCGRT00001017068.1"; class_code "j"; tss_id "TSS2037";
LT883664v1	Cufflinks	exon	72241456	72244386	.	-	.	gene_id "XLOC_001480"; transcript_id "TCONS_00002822"; exon_number "8"; gene_name "ENSCGRG00001014126.1"; oId "ENSCGRT00001017068.1"; contained_in "TCONS_00002821"; nearest_ref "ENSCGRT00001017068.1"; class_code "="; tss_id "TSS2038"; p_id "P1447";
LT883664v1	Cufflinks	exon	72250412	72250728	.	-	.	gene_id "XLOC_001480"; transcript_id "TCONS_00002824"; exon_number "1"; gene_name "ENSCGRG00001014126.1"; oId "ENSCGRT00001017075.1"; nearest_ref "ENSCGRT00001017075.1"; class_code "="; tss_id "TSS2037"; p_id "P1446";
LT883664v1	Cufflinks	exon	72250435	72250728	.	-	.	gene_id "XLOC_001480"; transcript_id "TCONS_00002821"; exon_number "9"; gene_name "ENSCGRG00001014126.1"; oId "CUFF.529.2"; nearest_ref "ENSCGRT00001017068.1"; class_code "j"; tss_id "TSS2037";
LT883664v1	Cufflinks	exon	72250435	72250728	.	-	.	gene_id "XLOC_001480"; transcript_id "TCONS_00002820"; exon_number "8"; gene_name "ENSCGRG00001014126.1"; oId "CUFF.529.1"; nearest_ref "ENSCGRT00001017068.1"; class_code "j"; tss_id "TSS2037";
LT883664v1	Cufflinks	exon	72250435	72250728	.	-	.	gene_id "XLOC_001480"; transcript_id "TCONS_00002823"; exon_number "8"; gene_name "ENSCGRG00001014126.1"; oId "ENSCGRT00001017070.1"; contained_in "TCONS_00002820"; nearest_ref "ENSCGRT00001017070.1"; class_code "="; tss_id "TSS2038"; p_id "P1445";
LT883664v1	Cufflinks	exon	72250435	72250728	.	-	.	gene_id "XLOC_001480"; transcript_id "TCONS_00002822"; exon_number "9"; gene_name "ENSCGRG00001014126.1"; oId "ENSCGRT00001017068.1"; contained_in "TCONS_00002821"; nearest_ref "ENSCGRT00001017068.1"; class_code "="; tss_id "TSS2038"; p_id "P1447";
LT883664v1	Cufflinks	exon	72264605	72264732	.	-	.	gene_id "XLOC_001480"; transcript_id "TCONS_00002821"; exon_number "10"; gene_name "ENSCGRG00001014126.1"; oId "CUFF.529.2"; nearest_ref "ENSCGRT00001017068.1"; class_code "j"; tss_id "TSS2037";
LT883664v1	Cufflinks	exon	72264605	72264732	.	-	.	gene_id "XLOC_001480"; transcript_id "TCONS_00002820"; exon_number "9"; gene_name "ENSCGRG00001014126.1"; oId "CUFF.529.1"; nearest_ref "ENSCGRT00001017068.1"; class_code "j"; tss_id "TSS2037";
LT883664v1	Cufflinks	exon	72264605	72264732	.	-	.	gene_id "XLOC_001480"; transcript_id "TCONS_00002823"; exon_number "9"; gene_name "ENSCGRG00001014126.1"; oId "ENSCGRT00001017070.1"; contained_in "TCONS_00002820"; nearest_ref "ENSCGRT00001017070.1"; class_code "="; tss_id "TSS2038"; p_id "P1445";
LT883664v1	Cufflinks	exon	72264605	72264732	.	-	.	gene_id "XLOC_001480"; transcript_id "TCONS_00002822"; exon_number "10"; gene_name "ENSCGRG00001014126.1"; oId "ENSCGRT00001017068.1"; contained_in "TCONS_00002821"; nearest_ref "ENSCGRT00001017068.1"; class_code "="; tss_id "TSS2038"; p_id "P1447";
LT883664v1	Cufflinks	exon	72264605	72264732	.	-	.	gene_id "XLOC_001480"; transcript_id "TCONS_00002824"; exon_number "2"; gene_name "ENSCGRG00001014126.1"; oId "ENSCGRT00001017075.1"; nearest_ref "ENSCGRT00001017075.1"; class_code "="; tss_id "TSS2037"; p_id "P1446";
LT883664v1	Cufflinks	exon	72264811	72264985	.	-	.	gene_id "XLOC_001480"; transcript_id "TCONS_00002821"; exon_number "11"; gene_name "ENSCGRG00001014126.1"; oId "CUFF.529.2"; nearest_ref "ENSCGRT00001017068.1"; class_code "j"; tss_id "TSS2037";
LT883664v1	Cufflinks	exon	72264811	72264985	.	-	.	gene_id "XLOC_001480"; transcript_id "TCONS_00002820"; exon_number "10"; gene_name "ENSCGRG00001014126.1"; oId "CUFF.529.1"; nearest_ref "ENSCGRT00001017068.1"; class_code "j"; tss_id "TSS2037";
LT883664v1	Cufflinks	exon	72264811	72264985	.	-	.	gene_id "XLOC_001480"; transcript_id "TCONS_00002823"; exon_number "10"; gene_name "ENSCGRG00001014126.1"; oId "ENSCGRT00001017070.1"; contained_in "TCONS_00002820"; nearest_ref "ENSCGRT00001017070.1"; class_code "="; tss_id "TSS2038"; p_id "P1445";
LT883664v1	Cufflinks	exon	72264811	72264985	.	-	.	gene_id "XLOC_001480"; transcript_id "TCONS_00002822"; exon_number "11"; gene_name "ENSCGRG00001014126.1"; oId "ENSCGRT00001017068.1"; contained_in "TCONS_00002821"; nearest_ref "ENSCGRT00001017068.1"; class_code "="; tss_id "TSS2038"; p_id "P1447";
LT883664v1	Cufflinks	exon	72264811	72264985	.	-	.	gene_id "XLOC_001480"; transcript_id "TCONS_00002824"; exon_number "3"; gene_name "ENSCGRG00001014126.1"; oId "ENSCGRT00001017075.1"; nearest_ref "ENSCGRT00001017075.1"; class_code "="; tss_id "TSS2037"; p_id "P1446";
LT883664v1	Cufflinks	exon	72268454	72268828	.	-	.	gene_id "XLOC_001480"; transcript_id "TCONS_00002821"; exon_number "12"; gene_name "ENSCGRG00001014126.1"; oId "CUFF.529.2"; nearest_ref "ENSCGRT00001017068.1"; class_code "j"; tss_id "TSS2037";
LT883664v1	Cufflinks	exon	72268454	72268828	.	-	.	gene_id "XLOC_001480"; transcript_id "TCONS_00002820"; exon_number "11"; gene_name "ENSCGRG00001014126.1"; oId "CUFF.529.1"; nearest_ref "ENSCGRT00001017068.1"; class_code "j"; tss_id "TSS2037";
LT883664v1	Cufflinks	exon	72268454	72268828	.	-	.	gene_id "XLOC_001480"; transcript_id "TCONS_00002823"; exon_number "11"; gene_name "ENSCGRG00001014126.1"; oId "ENSCGRT00001017070.1"; contained_in "TCONS_00002820"; nearest_ref "ENSCGRT00001017070.1"; class_code "="; tss_id "TSS2038"; p_id "P1445";
LT883664v1	Cufflinks	exon	72268454	72268828	.	-	.	gene_id "XLOC_001480"; transcript_id "TCONS_00002822"; exon_number "12"; gene_name "ENSCGRG00001014126.1"; oId "ENSCGRT00001017068.1"; contained_in "TCONS_00002821"; nearest_ref "ENSCGRT00001017068.1"; class_code "="; tss_id "TSS2038"; p_id "P1447";
LT883664v1	Cufflinks	exon	72268454	72268828	.	-	.	gene_id "XLOC_001480"; transcript_id "TCONS_00002824"; exon_number "4"; gene_name "ENSCGRG00001014126.1"; oId "ENSCGRT00001017075.1"; nearest_ref "ENSCGRT00001017075.1"; class_code "="; tss_id "TSS2037"; p_id "P1446";
LT883664v1	Cufflinks	exon	72274582	72274657	.	-	.	gene_id "XLOC_001480"; transcript_id "TCONS_00002821"; exon_number "13"; gene_name "ENSCGRG00001014126.1"; oId "CUFF.529.2"; nearest_ref "ENSCGRT00001017068.1"; class_code "j"; tss_id "TSS2037";
LT883664v1	Cufflinks	exon	72274582	72274657	.	-	.	gene_id "XLOC_001480"; transcript_id "TCONS_00002820"; exon_number "12"; gene_name "ENSCGRG00001014126.1"; oId "CUFF.529.1"; nearest_ref "ENSCGRT00001017068.1"; class_code "j"; tss_id "TSS2037";
LT883664v1	Cufflinks	exon	72274582	72274651	.	-	.	gene_id "XLOC_001480"; transcript_id "TCONS_00002823"; exon_number "12"; gene_name "ENSCGRG00001014126.1"; oId "ENSCGRT00001017070.1"; contained_in "TCONS_00002820"; nearest_ref "ENSCGRT00001017070.1"; class_code "="; tss_id "TSS2038"; p_id "P1445";
LT883664v1	Cufflinks	exon	72274582	72274651	.	-	.	gene_id "XLOC_001480"; transcript_id "TCONS_00002822"; exon_number "13"; gene_name "ENSCGRG00001014126.1"; oId "ENSCGRT00001017068.1"; contained_in "TCONS_00002821"; nearest_ref "ENSCGRT00001017068.1"; class_code "="; tss_id "TSS2038"; p_id "P1447";
LT883664v1	Cufflinks	exon	72274582	72274657	.	-	.	gene_id "XLOC_001480"; transcript_id "TCONS_00002824"; exon_number "5"; gene_name "ENSCGRG00001014126.1"; oId "ENSCGRT00001017075.1"; nearest_ref "ENSCGRT00001017075.1"; class_code "="; tss_id "TSS2037"; p_id "P1446";
LT883664v1	Cufflinks	exon	72283803	72284067	.	-	.	gene_id "XLOC_001480"; transcript_id "TCONS_00002821"; exon_number "14"; gene_name "ENSCGRG00001014126.1"; oId "CUFF.529.2"; nearest_ref "ENSCGRT00001017068.1"; class_code "j"; tss_id "TSS2037";
LT883664v1	Cufflinks	exon	72283803	72284067	.	-	.	gene_id "XLOC_001480"; transcript_id "TCONS_00002820"; exon_number "13"; gene_name "ENSCGRG00001014126.1"; oId "CUFF.529.1"; nearest_ref "ENSCGRT00001017068.1"; class_code "j"; tss_id "TSS2037";
LT883664v1	Cufflinks	exon	72283803	72284067	.	-	.	gene_id "XLOC_001480"; transcript_id "TCONS_00002824"; exon_number "6"; gene_name "ENSCGRG00001014126.1"; oId "ENSCGRT00001017075.1"; nearest_ref "ENSCGRT00001017075.1"; class_code "="; tss_id "TSS2037"; p_id "P1446";
LT883664v1	Cufflinks	exon	72290847	72290916	.	+	.	gene_id "XLOC_000293"; transcript_id "TCONS_00000561"; exon_number "1"; oId "CUFF.530.1"; class_code "u"; tss_id "TSS403";
LT883664v1	Cufflinks	exon	72291379	72291743	.	-	.	gene_id "XLOC_001479"; transcript_id "TCONS_00002825"; exon_number "1"; oId "CUFF.528.1"; class_code "u"; tss_id "TSS2036";
LT883664v1	Cufflinks	exon	72291606	72291715	.	-	.	gene_id "XLOC_001479"; transcript_id "TCONS_00002819"; exon_number "2"; gene_name "ENSCGRG00001014126.1"; oId "CUFF.527.1"; nearest_ref "ENSCGRT00001017068.1"; class_code "o"; tss_id "TSS2036";
LT883664v1	Cufflinks	exon	72300149	72300176	.	+	.	gene_id "XLOC_000293"; transcript_id "TCONS_00000562"; exon_number "1"; oId "CUFF.530.2"; class_code "u"; tss_id "TSS404";
LT883664v1	Cufflinks	exon	72327674	72328357	.	+	.	gene_id "XLOC_000293"; transcript_id "TCONS_00000561"; exon_number "2"; oId "CUFF.530.1"; class_code "u"; tss_id "TSS403";
LT883664v1	Cufflinks	exon	72327674	72328357	.	+	.	gene_id "XLOC_000293"; transcript_id "TCONS_00000562"; exon_number "2"; oId "CUFF.530.2"; class_code "u"; tss_id "TSS404";
LT883664v1	Cufflinks	exon	72363913	72364532	.	-	.	gene_id "XLOC_001481"; transcript_id "TCONS_00002826"; exon_number "1"; gene_name "ENSCGRG00001022340.1"; oId "ENSCGRT00001028642.1"; nearest_ref "ENSCGRT00001028642.1"; class_code "="; tss_id "TSS2039"; p_id "P1448";
LT883664v1	Cufflinks	exon	72448747	72448894	.	-	.	gene_id "XLOC_001481"; transcript_id "TCONS_00002826"; exon_number "2"; gene_name "ENSCGRG00001022340.1"; oId "ENSCGRT00001028642.1"; nearest_ref "ENSCGRT00001028642.1"; class_code "="; tss_id "TSS2039"; p_id "P1448";
LT883664v1	Cufflinks	exon	72488766	72488857	.	-	.	gene_id "XLOC_001481"; transcript_id "TCONS_00002826"; exon_number "3"; gene_name "ENSCGRG00001022340.1"; oId "ENSCGRT00001028642.1"; nearest_ref "ENSCGRT00001028642.1"; class_code "="; tss_id "TSS2039"; p_id "P1448";
LT883664v1	Cufflinks	exon	72490180	72490332	.	-	.	gene_id "XLOC_001481"; transcript_id "TCONS_00002826"; exon_number "4"; gene_name "ENSCGRG00001022340.1"; oId "ENSCGRT00001028642.1"; nearest_ref "ENSCGRT00001028642.1"; class_code "="; tss_id "TSS2039"; p_id "P1448";
LT883664v1	Cufflinks	exon	72501334	72501500	.	-	.	gene_id "XLOC_001481"; transcript_id "TCONS_00002826"; exon_number "5"; gene_name "ENSCGRG00001022340.1"; oId "ENSCGRT00001028642.1"; nearest_ref "ENSCGRT00001028642.1"; class_code "="; tss_id "TSS2039"; p_id "P1448";
LT883664v1	Cufflinks	exon	72547240	72547412	.	-	.	gene_id "XLOC_001481"; transcript_id "TCONS_00002826"; exon_number "6"; gene_name "ENSCGRG00001022340.1"; oId "ENSCGRT00001028642.1"; nearest_ref "ENSCGRT00001028642.1"; class_code "="; tss_id "TSS2039"; p_id "P1448";
LT883664v1	Cufflinks	exon	72557424	72557571	.	-	.	gene_id "XLOC_001481"; transcript_id "TCONS_00002826"; exon_number "7"; gene_name "ENSCGRG00001022340.1"; oId "ENSCGRT00001028642.1"; nearest_ref "ENSCGRT00001028642.1"; class_code "="; tss_id "TSS2039"; p_id "P1448";
LT883664v1	Cufflinks	exon	72575081	72576007	.	+	.	gene_id "XLOC_000294"; transcript_id "TCONS_00000563"; exon_number "1"; gene_name "ENSCGRG00001013866.1"; oId "ENSCGRT00001016693.1"; nearest_ref "ENSCGRT00001016693.1"; class_code "="; tss_id "TSS405"; p_id "P287";
LT883664v1	Cufflinks	exon	72575081	72576007	.	+	.	gene_id "XLOC_000294"; transcript_id "TCONS_00000565"; exon_number "1"; gene_name "ENSCGRG00001013866.1"; oId "CUFF.524.3"; nearest_ref "ENSCGRT00001016693.1"; class_code "j"; tss_id "TSS405";
LT883664v1	Cufflinks	exon	72575081	72576007	.	+	.	gene_id "XLOC_000294"; transcript_id "TCONS_00000564"; exon_number "1"; gene_name "ENSCGRG00001013866.1"; oId "CUFF.524.2"; nearest_ref "ENSCGRT00001016693.1"; class_code "="; tss_id "TSS405"; p_id "P287";
LT883664v1	Cufflinks	exon	72575715	72576134	.	-	.	gene_id "XLOC_001481"; transcript_id "TCONS_00002826"; exon_number "8"; gene_name "ENSCGRG00001022340.1"; oId "ENSCGRT00001028642.1"; nearest_ref "ENSCGRT00001028642.1"; class_code "="; tss_id "TSS2039"; p_id "P1448";
LT883664v1	Cufflinks	exon	72576005	72576007	.	+	.	gene_id "XLOC_000294"; transcript_id "TCONS_00000566"; exon_number "1"; gene_name "ENSCGRG00001013866.1"; oId "ENSCGRT00001016696.1"; nearest_ref "ENSCGRT00001016696.1"; class_code "="; tss_id "TSS406"; p_id "P286";
LT883664v1	Cufflinks	exon	72586078	72586187	.	+	.	gene_id "XLOC_000294"; transcript_id "TCONS_00000563"; exon_number "2"; gene_name "ENSCGRG00001013866.1"; oId "ENSCGRT00001016693.1"; nearest_ref "ENSCGRT00001016693.1"; class_code "="; tss_id "TSS405"; p_id "P287";
LT883664v1	Cufflinks	exon	72586078	72586187	.	+	.	gene_id "XLOC_000294"; transcript_id "TCONS_00000564"; exon_number "2"; gene_name "ENSCGRG00001013866.1"; oId "CUFF.524.2"; nearest_ref "ENSCGRT00001016693.1"; class_code "="; tss_id "TSS405"; p_id "P287";
LT883664v1	Cufflinks	exon	72586078	72586187	.	+	.	gene_id "XLOC_000294"; transcript_id "TCONS_00000566"; exon_number "2"; gene_name "ENSCGRG00001013866.1"; oId "ENSCGRT00001016696.1"; nearest_ref "ENSCGRT00001016696.1"; class_code "="; tss_id "TSS406"; p_id "P286";
LT883664v1	Cufflinks	exon	72586684	72586817	.	+	.	gene_id "XLOC_000295"; transcript_id "TCONS_00000567"; exon_number "1"; gene_name "ENSCGRG00001003377.1"; oId "ENSCGRT00001004057.1"; nearest_ref "ENSCGRT00001004057.1"; class_code "="; tss_id "TSS407";
LT883664v1	Cufflinks	exon	72588858	72588892	.	+	.	gene_id "XLOC_000294"; transcript_id "TCONS_00000563"; exon_number "3"; gene_name "ENSCGRG00001013866.1"; oId "ENSCGRT00001016693.1"; nearest_ref "ENSCGRT00001016693.1"; class_code "="; tss_id "TSS405"; p_id "P287";
LT883664v1	Cufflinks	exon	72588858	72588892	.	+	.	gene_id "XLOC_000294"; transcript_id "TCONS_00000565"; exon_number "2"; gene_name "ENSCGRG00001013866.1"; oId "CUFF.524.3"; nearest_ref "ENSCGRT00001016693.1"; class_code "j"; tss_id "TSS405";
LT883664v1	Cufflinks	exon	72588858	72588892	.	+	.	gene_id "XLOC_000294"; transcript_id "TCONS_00000564"; exon_number "3"; gene_name "ENSCGRG00001013866.1"; oId "CUFF.524.2"; nearest_ref "ENSCGRT00001016693.1"; class_code "="; tss_id "TSS405"; p_id "P287";
LT883664v1	Cufflinks	exon	72588858	72588892	.	+	.	gene_id "XLOC_000294"; transcript_id "TCONS_00000566"; exon_number "3"; gene_name "ENSCGRG00001013866.1"; oId "ENSCGRT00001016696.1"; nearest_ref "ENSCGRT00001016696.1"; class_code "="; tss_id "TSS406"; p_id "P286";
LT883664v1	Cufflinks	exon	72593189	72593223	.	+	.	gene_id "XLOC_000294"; transcript_id "TCONS_00000566"; exon_number "4"; gene_name "ENSCGRG00001013866.1"; oId "ENSCGRT00001016696.1"; nearest_ref "ENSCGRT00001016696.1"; class_code "="; tss_id "TSS406"; p_id "P286";
LT883664v1	Cufflinks	exon	72594327	72594397	.	+	.	gene_id "XLOC_000294"; transcript_id "TCONS_00000563"; exon_number "4"; gene_name "ENSCGRG00001013866.1"; oId "ENSCGRT00001016693.1"; nearest_ref "ENSCGRT00001016693.1"; class_code "="; tss_id "TSS405"; p_id "P287";
LT883664v1	Cufflinks	exon	72594327	72598037	.	+	.	gene_id "XLOC_000294"; transcript_id "TCONS_00000565"; exon_number "3"; gene_name "ENSCGRG00001013866.1"; oId "CUFF.524.3"; nearest_ref "ENSCGRT00001016693.1"; class_code "j"; tss_id "TSS405";
LT883664v1	Cufflinks	exon	72594327	72598037	.	+	.	gene_id "XLOC_000294"; transcript_id "TCONS_00000564"; exon_number "4"; gene_name "ENSCGRG00001013866.1"; oId "CUFF.524.2"; nearest_ref "ENSCGRT00001016693.1"; class_code "="; tss_id "TSS405"; p_id "P287";
LT883664v1	Cufflinks	exon	73216910	73216922	.	-	.	gene_id "XLOC_001482"; transcript_id "TCONS_00002827"; exon_number "1"; gene_name "ENSCGRG00001003786.1"; oId "CUFF.521.1"; nearest_ref "ENSCGRT00001004524.1"; class_code "o"; tss_id "TSS2040";
LT883664v1	Cufflinks	exon	73309555	73309857	.	-	.	gene_id "XLOC_001483"; transcript_id "TCONS_00002828"; exon_number "1"; gene_name "ENSCGRG00001003786.1"; oId "ENSCGRT00001004524.1"; nearest_ref "ENSCGRT00001004524.1"; class_code "="; tss_id "TSS2041"; p_id "P1449";
LT883664v1	Cufflinks	exon	73312910	73313150	.	-	.	gene_id "XLOC_001483"; transcript_id "TCONS_00002828"; exon_number "2"; gene_name "ENSCGRG00001003786.1"; oId "ENSCGRT00001004524.1"; nearest_ref "ENSCGRT00001004524.1"; class_code "="; tss_id "TSS2041"; p_id "P1449";
LT883664v1	Cufflinks	exon	73315769	73315819	.	-	.	gene_id "XLOC_001483"; transcript_id "TCONS_00002828"; exon_number "3"; gene_name "ENSCGRG00001003786.1"; oId "ENSCGRT00001004524.1"; nearest_ref "ENSCGRT00001004524.1"; class_code "="; tss_id "TSS2041"; p_id "P1449";
LT883664v1	Cufflinks	exon	73321748	73321965	.	-	.	gene_id "XLOC_001483"; transcript_id "TCONS_00002828"; exon_number "4"; gene_name "ENSCGRG00001003786.1"; oId "ENSCGRT00001004524.1"; nearest_ref "ENSCGRT00001004524.1"; class_code "="; tss_id "TSS2041"; p_id "P1449";
LT883664v1	Cufflinks	exon	73322408	73322466	.	-	.	gene_id "XLOC_001483"; transcript_id "TCONS_00002828"; exon_number "5"; gene_name "ENSCGRG00001003786.1"; oId "ENSCGRT00001004524.1"; nearest_ref "ENSCGRT00001004524.1"; class_code "="; tss_id "TSS2041"; p_id "P1449";
LT883664v1	Cufflinks	exon	73322707	73322747	.	-	.	gene_id "XLOC_001483"; transcript_id "TCONS_00002828"; exon_number "6"; gene_name "ENSCGRG00001003786.1"; oId "ENSCGRT00001004524.1"; nearest_ref "ENSCGRT00001004524.1"; class_code "="; tss_id "TSS2041"; p_id "P1449";
LT883664v1	Cufflinks	exon	73327692	73327786	.	-	.	gene_id "XLOC_001483"; transcript_id "TCONS_00002828"; exon_number "7"; gene_name "ENSCGRG00001003786.1"; oId "ENSCGRT00001004524.1"; nearest_ref "ENSCGRT00001004524.1"; class_code "="; tss_id "TSS2041"; p_id "P1449";
LT883664v1	Cufflinks	exon	73344552	73344911	.	+	.	gene_id "XLOC_000296"; transcript_id "TCONS_00000568"; exon_number "1"; gene_name "ENSCGRG00001005361.1"; oId "ENSCGRT00001006345.1"; nearest_ref "ENSCGRT00001006345.1"; class_code "="; tss_id "TSS408"; p_id "P289";
LT883664v1	Cufflinks	exon	73345209	73345212	.	+	.	gene_id "XLOC_000296"; transcript_id "TCONS_00000569"; exon_number "1"; gene_name "ENSCGRG00001005361.1"; oId "ENSCGRT00001006353.1"; nearest_ref "ENSCGRT00001006353.1"; class_code "="; tss_id "TSS409"; p_id "P288";
LT883664v1	Cufflinks	exon	73345309	73345468	.	+	.	gene_id "XLOC_000296"; transcript_id "TCONS_00000568"; exon_number "2"; gene_name "ENSCGRG00001005361.1"; oId "ENSCGRT00001006345.1"; nearest_ref "ENSCGRT00001006345.1"; class_code "="; tss_id "TSS408"; p_id "P289";
LT883664v1	Cufflinks	exon	73345309	73345468	.	+	.	gene_id "XLOC_000296"; transcript_id "TCONS_00000569"; exon_number "2"; gene_name "ENSCGRG00001005361.1"; oId "ENSCGRT00001006353.1"; nearest_ref "ENSCGRT00001006353.1"; class_code "="; tss_id "TSS409"; p_id "P288";
LT883664v1	Cufflinks	exon	73346184	73346304	.	+	.	gene_id "XLOC_000296"; transcript_id "TCONS_00000568"; exon_number "3"; gene_name "ENSCGRG00001005361.1"; oId "ENSCGRT00001006345.1"; nearest_ref "ENSCGRT00001006345.1"; class_code "="; tss_id "TSS408"; p_id "P289";
LT883664v1	Cufflinks	exon	73346184	73346304	.	+	.	gene_id "XLOC_000296"; transcript_id "TCONS_00000569"; exon_number "3"; gene_name "ENSCGRG00001005361.1"; oId "ENSCGRT00001006353.1"; nearest_ref "ENSCGRT00001006353.1"; class_code "="; tss_id "TSS409"; p_id "P288";
LT883664v1	Cufflinks	exon	73346416	73346847	.	+	.	gene_id "XLOC_000296"; transcript_id "TCONS_00000568"; exon_number "4"; gene_name "ENSCGRG00001005361.1"; oId "ENSCGRT00001006345.1"; nearest_ref "ENSCGRT00001006345.1"; class_code "="; tss_id "TSS408"; p_id "P289";
LT883664v1	Cufflinks	exon	73346416	73346562	.	+	.	gene_id "XLOC_000296"; transcript_id "TCONS_00000569"; exon_number "4"; gene_name "ENSCGRG00001005361.1"; oId "ENSCGRT00001006353.1"; nearest_ref "ENSCGRT00001006353.1"; class_code "="; tss_id "TSS409"; p_id "P288";
LT883664v1	Cufflinks	exon	73346422	73346901	.	-	.	gene_id "XLOC_001482"; transcript_id "TCONS_00002827"; exon_number "2"; gene_name "ENSCGRG00001003786.1"; oId "CUFF.521.1"; nearest_ref "ENSCGRT00001004524.1"; class_code "o"; tss_id "TSS2040";
LT883664v1	Cufflinks	exon	73370601	73371337	.	-	.	gene_id "XLOC_001484"; transcript_id "TCONS_00002829"; exon_number "1"; gene_name "ENSCGRG00001012356.1"; oId "CUFF.536.1"; nearest_ref "ENSCGRT00001014685.1"; class_code "j"; tss_id "TSS2042";
LT883664v1	Cufflinks	exon	73371634	73371733	.	-	.	gene_id "XLOC_001484"; transcript_id "TCONS_00002830"; exon_number "1"; gene_name "ENSCGRG00001012356.1"; oId "ENSCGRT00001014685.1"; nearest_ref "ENSCGRT00001014685.1"; class_code "="; tss_id "TSS2042"; p_id "P1450";
LT883664v1	Cufflinks	exon	73372363	73372460	.	-	.	gene_id "XLOC_001484"; transcript_id "TCONS_00002829"; exon_number "2"; gene_name "ENSCGRG00001012356.1"; oId "CUFF.536.1"; nearest_ref "ENSCGRT00001014685.1"; class_code "j"; tss_id "TSS2042";
LT883664v1	Cufflinks	exon	73372363	73372460	.	-	.	gene_id "XLOC_001484"; transcript_id "TCONS_00002830"; exon_number "2"; gene_name "ENSCGRG00001012356.1"; oId "ENSCGRT00001014685.1"; nearest_ref "ENSCGRT00001014685.1"; class_code "="; tss_id "TSS2042"; p_id "P1450";
LT883664v1	Cufflinks	exon	73464351	73464448	.	-	.	gene_id "XLOC_001484"; transcript_id "TCONS_00002829"; exon_number "3"; gene_name "ENSCGRG00001012356.1"; oId "CUFF.536.1"; nearest_ref "ENSCGRT00001014685.1"; class_code "j"; tss_id "TSS2042";
LT883664v1	Cufflinks	exon	73464351	73464448	.	-	.	gene_id "XLOC_001484"; transcript_id "TCONS_00002830"; exon_number "3"; gene_name "ENSCGRG00001012356.1"; oId "ENSCGRT00001014685.1"; nearest_ref "ENSCGRT00001014685.1"; class_code "="; tss_id "TSS2042"; p_id "P1450";
LT883664v1	Cufflinks	exon	73481289	73481427	.	-	.	gene_id "XLOC_001484"; transcript_id "TCONS_00002829"; exon_number "4"; gene_name "ENSCGRG00001012356.1"; oId "CUFF.536.1"; nearest_ref "ENSCGRT00001014685.1"; class_code "j"; tss_id "TSS2042";
LT883664v1	Cufflinks	exon	73481289	73481427	.	-	.	gene_id "XLOC_001484"; transcript_id "TCONS_00002830"; exon_number "4"; gene_name "ENSCGRG00001012356.1"; oId "ENSCGRT00001014685.1"; nearest_ref "ENSCGRT00001014685.1"; class_code "="; tss_id "TSS2042"; p_id "P1450";
LT883664v1	Cufflinks	exon	73570093	73570200	.	-	.	gene_id "XLOC_001484"; transcript_id "TCONS_00002829"; exon_number "5"; gene_name "ENSCGRG00001012356.1"; oId "CUFF.536.1"; nearest_ref "ENSCGRT00001014685.1"; class_code "j"; tss_id "TSS2042";
LT883664v1	Cufflinks	exon	73570093	73570200	.	-	.	gene_id "XLOC_001484"; transcript_id "TCONS_00002830"; exon_number "5"; gene_name "ENSCGRG00001012356.1"; oId "ENSCGRT00001014685.1"; nearest_ref "ENSCGRT00001014685.1"; class_code "="; tss_id "TSS2042"; p_id "P1450";
LT883664v1	Cufflinks	exon	73626175	73626279	.	-	.	gene_id "XLOC_001484"; transcript_id "TCONS_00002829"; exon_number "6"; gene_name "ENSCGRG00001012356.1"; oId "CUFF.536.1"; nearest_ref "ENSCGRT00001014685.1"; class_code "j"; tss_id "TSS2042";
LT883664v1	Cufflinks	exon	73626175	73626279	.	-	.	gene_id "XLOC_001484"; transcript_id "TCONS_00002830"; exon_number "6"; gene_name "ENSCGRG00001012356.1"; oId "ENSCGRT00001014685.1"; nearest_ref "ENSCGRT00001014685.1"; class_code "="; tss_id "TSS2042"; p_id "P1450";
LT883664v1	Cufflinks	exon	73865438	73865499	.	+	.	gene_id "XLOC_000297"; transcript_id "TCONS_00000570"; exon_number "1"; gene_name "ENSCGRG00001010940.1"; oId "ENSCGRT00001012872.1"; nearest_ref "ENSCGRT00001012872.1"; class_code "="; tss_id "TSS410"; p_id "P292";
LT883664v1	Cufflinks	exon	73865438	73865499	.	+	.	gene_id "XLOC_000297"; transcript_id "TCONS_00000572"; exon_number "1"; gene_name "ENSCGRG00001010940.1"; oId "ENSCGRT00001012866.1"; nearest_ref "ENSCGRT00001012866.1"; class_code "="; tss_id "TSS410"; p_id "P291";
LT883664v1	Cufflinks	exon	73865438	73865499	.	+	.	gene_id "XLOC_000297"; transcript_id "TCONS_00000571"; exon_number "1"; gene_name "ENSCGRG00001010940.1"; oId "ENSCGRT00001012861.1"; nearest_ref "ENSCGRT00001012861.1"; class_code "="; tss_id "TSS410"; p_id "P290";
LT883664v1	Cufflinks	exon	73947800	73947872	.	+	.	gene_id "XLOC_000297"; transcript_id "TCONS_00000570"; exon_number "2"; gene_name "ENSCGRG00001010940.1"; oId "ENSCGRT00001012872.1"; nearest_ref "ENSCGRT00001012872.1"; class_code "="; tss_id "TSS410"; p_id "P292";
LT883664v1	Cufflinks	exon	73947800	73947872	.	+	.	gene_id "XLOC_000297"; transcript_id "TCONS_00000572"; exon_number "2"; gene_name "ENSCGRG00001010940.1"; oId "ENSCGRT00001012866.1"; nearest_ref "ENSCGRT00001012866.1"; class_code "="; tss_id "TSS410"; p_id "P291";
LT883664v1	Cufflinks	exon	73947800	73947872	.	+	.	gene_id "XLOC_000297"; transcript_id "TCONS_00000571"; exon_number "2"; gene_name "ENSCGRG00001010940.1"; oId "ENSCGRT00001012861.1"; nearest_ref "ENSCGRT00001012861.1"; class_code "="; tss_id "TSS410"; p_id "P290";
LT883664v1	Cufflinks	exon	73968975	73969036	.	+	.	gene_id "XLOC_000297"; transcript_id "TCONS_00000570"; exon_number "3"; gene_name "ENSCGRG00001010940.1"; oId "ENSCGRT00001012872.1"; nearest_ref "ENSCGRT00001012872.1"; class_code "="; tss_id "TSS410"; p_id "P292";
LT883664v1	Cufflinks	exon	73968975	73969036	.	+	.	gene_id "XLOC_000297"; transcript_id "TCONS_00000572"; exon_number "3"; gene_name "ENSCGRG00001010940.1"; oId "ENSCGRT00001012866.1"; nearest_ref "ENSCGRT00001012866.1"; class_code "="; tss_id "TSS410"; p_id "P291";
LT883664v1	Cufflinks	exon	73968975	73969036	.	+	.	gene_id "XLOC_000297"; transcript_id "TCONS_00000571"; exon_number "3"; gene_name "ENSCGRG00001010940.1"; oId "ENSCGRT00001012861.1"; nearest_ref "ENSCGRT00001012861.1"; class_code "="; tss_id "TSS410"; p_id "P290";
LT883664v1	Cufflinks	exon	73982177	73982261	.	+	.	gene_id "XLOC_000297"; transcript_id "TCONS_00000570"; exon_number "4"; gene_name "ENSCGRG00001010940.1"; oId "ENSCGRT00001012872.1"; nearest_ref "ENSCGRT00001012872.1"; class_code "="; tss_id "TSS410"; p_id "P292";
LT883664v1	Cufflinks	exon	73982177	73982261	.	+	.	gene_id "XLOC_000297"; transcript_id "TCONS_00000572"; exon_number "4"; gene_name "ENSCGRG00001010940.1"; oId "ENSCGRT00001012866.1"; nearest_ref "ENSCGRT00001012866.1"; class_code "="; tss_id "TSS410"; p_id "P291";
LT883664v1	Cufflinks	exon	73982177	73982261	.	+	.	gene_id "XLOC_000297"; transcript_id "TCONS_00000571"; exon_number "4"; gene_name "ENSCGRG00001010940.1"; oId "ENSCGRT00001012861.1"; nearest_ref "ENSCGRT00001012861.1"; class_code "="; tss_id "TSS410"; p_id "P290";
LT883664v1	Cufflinks	exon	74051637	74051726	.	+	.	gene_id "XLOC_000297"; transcript_id "TCONS_00000570"; exon_number "5"; gene_name "ENSCGRG00001010940.1"; oId "ENSCGRT00001012872.1"; nearest_ref "ENSCGRT00001012872.1"; class_code "="; tss_id "TSS410"; p_id "P292";
LT883664v1	Cufflinks	exon	74051637	74051726	.	+	.	gene_id "XLOC_000297"; transcript_id "TCONS_00000571"; exon_number "5"; gene_name "ENSCGRG00001010940.1"; oId "ENSCGRT00001012861.1"; nearest_ref "ENSCGRT00001012861.1"; class_code "="; tss_id "TSS410"; p_id "P290";
LT883664v1	Cufflinks	exon	74070034	74070093	.	+	.	gene_id "XLOC_000297"; transcript_id "TCONS_00000570"; exon_number "6"; gene_name "ENSCGRG00001010940.1"; oId "ENSCGRT00001012872.1"; nearest_ref "ENSCGRT00001012872.1"; class_code "="; tss_id "TSS410"; p_id "P292";
LT883664v1	Cufflinks	exon	74070034	74070093	.	+	.	gene_id "XLOC_000297"; transcript_id "TCONS_00000572"; exon_number "5"; gene_name "ENSCGRG00001010940.1"; oId "ENSCGRT00001012866.1"; nearest_ref "ENSCGRT00001012866.1"; class_code "="; tss_id "TSS410"; p_id "P291";
LT883664v1	Cufflinks	exon	74070034	74070093	.	+	.	gene_id "XLOC_000297"; transcript_id "TCONS_00000571"; exon_number "6"; gene_name "ENSCGRG00001010940.1"; oId "ENSCGRT00001012861.1"; nearest_ref "ENSCGRT00001012861.1"; class_code "="; tss_id "TSS410"; p_id "P290";
LT883664v1	Cufflinks	exon	74081729	74081795	.	+	.	gene_id "XLOC_000297"; transcript_id "TCONS_00000570"; exon_number "7"; gene_name "ENSCGRG00001010940.1"; oId "ENSCGRT00001012872.1"; nearest_ref "ENSCGRT00001012872.1"; class_code "="; tss_id "TSS410"; p_id "P292";
LT883664v1	Cufflinks	exon	74081729	74081795	.	+	.	gene_id "XLOC_000297"; transcript_id "TCONS_00000572"; exon_number "6"; gene_name "ENSCGRG00001010940.1"; oId "ENSCGRT00001012866.1"; nearest_ref "ENSCGRT00001012866.1"; class_code "="; tss_id "TSS410"; p_id "P291";
LT883664v1	Cufflinks	exon	74081729	74081795	.	+	.	gene_id "XLOC_000297"; transcript_id "TCONS_00000571"; exon_number "7"; gene_name "ENSCGRG00001010940.1"; oId "ENSCGRT00001012861.1"; nearest_ref "ENSCGRT00001012861.1"; class_code "="; tss_id "TSS410"; p_id "P290";
LT883664v1	Cufflinks	exon	74082240	74082310	.	+	.	gene_id "XLOC_000297"; transcript_id "TCONS_00000570"; exon_number "8"; gene_name "ENSCGRG00001010940.1"; oId "ENSCGRT00001012872.1"; nearest_ref "ENSCGRT00001012872.1"; class_code "="; tss_id "TSS410"; p_id "P292";
LT883664v1	Cufflinks	exon	74082240	74082310	.	+	.	gene_id "XLOC_000297"; transcript_id "TCONS_00000572"; exon_number "7"; gene_name "ENSCGRG00001010940.1"; oId "ENSCGRT00001012866.1"; nearest_ref "ENSCGRT00001012866.1"; class_code "="; tss_id "TSS410"; p_id "P291";
LT883664v1	Cufflinks	exon	74082240	74082310	.	+	.	gene_id "XLOC_000297"; transcript_id "TCONS_00000571"; exon_number "8"; gene_name "ENSCGRG00001010940.1"; oId "ENSCGRT00001012861.1"; nearest_ref "ENSCGRT00001012861.1"; class_code "="; tss_id "TSS410"; p_id "P290";
LT883664v1	Cufflinks	exon	74086714	74086781	.	+	.	gene_id "XLOC_000297"; transcript_id "TCONS_00000570"; exon_number "9"; gene_name "ENSCGRG00001010940.1"; oId "ENSCGRT00001012872.1"; nearest_ref "ENSCGRT00001012872.1"; class_code "="; tss_id "TSS410"; p_id "P292";
LT883664v1	Cufflinks	exon	74086714	74086781	.	+	.	gene_id "XLOC_000297"; transcript_id "TCONS_00000572"; exon_number "8"; gene_name "ENSCGRG00001010940.1"; oId "ENSCGRT00001012866.1"; nearest_ref "ENSCGRT00001012866.1"; class_code "="; tss_id "TSS410"; p_id "P291";
LT883664v1	Cufflinks	exon	74086714	74086781	.	+	.	gene_id "XLOC_000297"; transcript_id "TCONS_00000571"; exon_number "9"; gene_name "ENSCGRG00001010940.1"; oId "ENSCGRT00001012861.1"; nearest_ref "ENSCGRT00001012861.1"; class_code "="; tss_id "TSS410"; p_id "P290";
LT883664v1	Cufflinks	exon	74090287	74090335	.	+	.	gene_id "XLOC_000297"; transcript_id "TCONS_00000570"; exon_number "10"; gene_name "ENSCGRG00001010940.1"; oId "ENSCGRT00001012872.1"; nearest_ref "ENSCGRT00001012872.1"; class_code "="; tss_id "TSS410"; p_id "P292";
LT883664v1	Cufflinks	exon	74090287	74090335	.	+	.	gene_id "XLOC_000297"; transcript_id "TCONS_00000572"; exon_number "9"; gene_name "ENSCGRG00001010940.1"; oId "ENSCGRT00001012866.1"; nearest_ref "ENSCGRT00001012866.1"; class_code "="; tss_id "TSS410"; p_id "P291";
LT883664v1	Cufflinks	exon	74090287	74090335	.	+	.	gene_id "XLOC_000297"; transcript_id "TCONS_00000571"; exon_number "10"; gene_name "ENSCGRG00001010940.1"; oId "ENSCGRT00001012861.1"; nearest_ref "ENSCGRT00001012861.1"; class_code "="; tss_id "TSS410"; p_id "P290";
LT883664v1	Cufflinks	exon	74097657	74097692	.	+	.	gene_id "XLOC_000297"; transcript_id "TCONS_00000570"; exon_number "11"; gene_name "ENSCGRG00001010940.1"; oId "ENSCGRT00001012872.1"; nearest_ref "ENSCGRT00001012872.1"; class_code "="; tss_id "TSS410"; p_id "P292";
LT883664v1	Cufflinks	exon	74097657	74097692	.	+	.	gene_id "XLOC_000297"; transcript_id "TCONS_00000572"; exon_number "10"; gene_name "ENSCGRG00001010940.1"; oId "ENSCGRT00001012866.1"; nearest_ref "ENSCGRT00001012866.1"; class_code "="; tss_id "TSS410"; p_id "P291";
LT883664v1	Cufflinks	exon	74097657	74097692	.	+	.	gene_id "XLOC_000297"; transcript_id "TCONS_00000571"; exon_number "11"; gene_name "ENSCGRG00001010940.1"; oId "ENSCGRT00001012861.1"; nearest_ref "ENSCGRT00001012861.1"; class_code "="; tss_id "TSS410"; p_id "P290";
LT883664v1	Cufflinks	exon	74099434	74099488	.	+	.	gene_id "XLOC_000297"; transcript_id "TCONS_00000570"; exon_number "12"; gene_name "ENSCGRG00001010940.1"; oId "ENSCGRT00001012872.1"; nearest_ref "ENSCGRT00001012872.1"; class_code "="; tss_id "TSS410"; p_id "P292";
LT883664v1	Cufflinks	exon	74099434	74099488	.	+	.	gene_id "XLOC_000297"; transcript_id "TCONS_00000572"; exon_number "11"; gene_name "ENSCGRG00001010940.1"; oId "ENSCGRT00001012866.1"; nearest_ref "ENSCGRT00001012866.1"; class_code "="; tss_id "TSS410"; p_id "P291";
LT883664v1	Cufflinks	exon	74099434	74099488	.	+	.	gene_id "XLOC_000297"; transcript_id "TCONS_00000571"; exon_number "12"; gene_name "ENSCGRG00001010940.1"; oId "ENSCGRT00001012861.1"; nearest_ref "ENSCGRT00001012861.1"; class_code "="; tss_id "TSS410"; p_id "P290";
LT883664v1	Cufflinks	exon	74103404	74103474	.	+	.	gene_id "XLOC_000297"; transcript_id "TCONS_00000570"; exon_number "13"; gene_name "ENSCGRG00001010940.1"; oId "ENSCGRT00001012872.1"; nearest_ref "ENSCGRT00001012872.1"; class_code "="; tss_id "TSS410"; p_id "P292";
LT883664v1	Cufflinks	exon	74103404	74103474	.	+	.	gene_id "XLOC_000297"; transcript_id "TCONS_00000572"; exon_number "12"; gene_name "ENSCGRG00001010940.1"; oId "ENSCGRT00001012866.1"; nearest_ref "ENSCGRT00001012866.1"; class_code "="; tss_id "TSS410"; p_id "P291";
LT883664v1	Cufflinks	exon	74103404	74103474	.	+	.	gene_id "XLOC_000297"; transcript_id "TCONS_00000571"; exon_number "13"; gene_name "ENSCGRG00001010940.1"; oId "ENSCGRT00001012861.1"; nearest_ref "ENSCGRT00001012861.1"; class_code "="; tss_id "TSS410"; p_id "P290";
LT883664v1	Cufflinks	exon	74105392	74105470	.	+	.	gene_id "XLOC_000297"; transcript_id "TCONS_00000570"; exon_number "14"; gene_name "ENSCGRG00001010940.1"; oId "ENSCGRT00001012872.1"; nearest_ref "ENSCGRT00001012872.1"; class_code "="; tss_id "TSS410"; p_id "P292";
LT883664v1	Cufflinks	exon	74105392	74105470	.	+	.	gene_id "XLOC_000297"; transcript_id "TCONS_00000572"; exon_number "13"; gene_name "ENSCGRG00001010940.1"; oId "ENSCGRT00001012866.1"; nearest_ref "ENSCGRT00001012866.1"; class_code "="; tss_id "TSS410"; p_id "P291";
LT883664v1	Cufflinks	exon	74105392	74105470	.	+	.	gene_id "XLOC_000297"; transcript_id "TCONS_00000571"; exon_number "14"; gene_name "ENSCGRG00001010940.1"; oId "ENSCGRT00001012861.1"; nearest_ref "ENSCGRT00001012861.1"; class_code "="; tss_id "TSS410"; p_id "P290";
LT883664v1	Cufflinks	exon	74107484	74107512	.	+	.	gene_id "XLOC_000297"; transcript_id "TCONS_00000570"; exon_number "15"; gene_name "ENSCGRG00001010940.1"; oId "ENSCGRT00001012872.1"; nearest_ref "ENSCGRT00001012872.1"; class_code "="; tss_id "TSS410"; p_id "P292";
LT883664v1	Cufflinks	exon	74107484	74107512	.	+	.	gene_id "XLOC_000297"; transcript_id "TCONS_00000572"; exon_number "14"; gene_name "ENSCGRG00001010940.1"; oId "ENSCGRT00001012866.1"; nearest_ref "ENSCGRT00001012866.1"; class_code "="; tss_id "TSS410"; p_id "P291";
LT883664v1	Cufflinks	exon	74107484	74107512	.	+	.	gene_id "XLOC_000297"; transcript_id "TCONS_00000571"; exon_number "15"; gene_name "ENSCGRG00001010940.1"; oId "ENSCGRT00001012861.1"; nearest_ref "ENSCGRT00001012861.1"; class_code "="; tss_id "TSS410"; p_id "P290";
LT883664v1	Cufflinks	exon	74112541	74112750	.	+	.	gene_id "XLOC_000297"; transcript_id "TCONS_00000570"; exon_number "16"; gene_name "ENSCGRG00001010940.1"; oId "ENSCGRT00001012872.1"; nearest_ref "ENSCGRT00001012872.1"; class_code "="; tss_id "TSS410"; p_id "P292";
LT883664v1	Cufflinks	exon	74112541	74112639	.	+	.	gene_id "XLOC_000297"; transcript_id "TCONS_00000572"; exon_number "15"; gene_name "ENSCGRG00001010940.1"; oId "ENSCGRT00001012866.1"; nearest_ref "ENSCGRT00001012866.1"; class_code "="; tss_id "TSS410"; p_id "P291";
LT883664v1	Cufflinks	exon	74112541	74112639	.	+	.	gene_id "XLOC_000297"; transcript_id "TCONS_00000571"; exon_number "16"; gene_name "ENSCGRG00001010940.1"; oId "ENSCGRT00001012861.1"; nearest_ref "ENSCGRT00001012861.1"; class_code "="; tss_id "TSS410"; p_id "P290";
LT883664v1	Cufflinks	exon	74119336	74119365	.	+	.	gene_id "XLOC_000297"; transcript_id "TCONS_00000572"; exon_number "16"; gene_name "ENSCGRG00001010940.1"; oId "ENSCGRT00001012866.1"; nearest_ref "ENSCGRT00001012866.1"; class_code "="; tss_id "TSS410"; p_id "P291";
LT883664v1	Cufflinks	exon	74119336	74119365	.	+	.	gene_id "XLOC_000297"; transcript_id "TCONS_00000571"; exon_number "17"; gene_name "ENSCGRG00001010940.1"; oId "ENSCGRT00001012861.1"; nearest_ref "ENSCGRT00001012861.1"; class_code "="; tss_id "TSS410"; p_id "P290";
LT883664v1	Cufflinks	exon	74141636	74141765	.	+	.	gene_id "XLOC_000298"; transcript_id "TCONS_00000573"; exon_number "1"; gene_name "ENSCGRG00001010985.1"; oId "ENSCGRT00001012926.1"; nearest_ref "ENSCGRT00001012926.1"; class_code "="; tss_id "TSS411"; p_id "P293";
LT883664v1	Cufflinks	exon	74149292	74149361	.	+	.	gene_id "XLOC_000298"; transcript_id "TCONS_00000573"; exon_number "2"; gene_name "ENSCGRG00001010985.1"; oId "ENSCGRT00001012926.1"; nearest_ref "ENSCGRT00001012926.1"; class_code "="; tss_id "TSS411"; p_id "P293";
LT883664v1	Cufflinks	exon	74152522	74152582	.	+	.	gene_id "XLOC_000298"; transcript_id "TCONS_00000573"; exon_number "3"; gene_name "ENSCGRG00001010985.1"; oId "ENSCGRT00001012926.1"; nearest_ref "ENSCGRT00001012926.1"; class_code "="; tss_id "TSS411"; p_id "P293";
LT883664v1	Cufflinks	exon	74155044	74155145	.	+	.	gene_id "XLOC_000298"; transcript_id "TCONS_00000573"; exon_number "4"; gene_name "ENSCGRG00001010985.1"; oId "ENSCGRT00001012926.1"; nearest_ref "ENSCGRT00001012926.1"; class_code "="; tss_id "TSS411"; p_id "P293";
LT883664v1	Cufflinks	exon	74157965	74158100	.	+	.	gene_id "XLOC_000298"; transcript_id "TCONS_00000573"; exon_number "5"; gene_name "ENSCGRG00001010985.1"; oId "ENSCGRT00001012926.1"; nearest_ref "ENSCGRT00001012926.1"; class_code "="; tss_id "TSS411"; p_id "P293";
LT883664v1	Cufflinks	exon	74164293	74164449	.	+	.	gene_id "XLOC_000298"; transcript_id "TCONS_00000573"; exon_number "6"; gene_name "ENSCGRG00001010985.1"; oId "ENSCGRT00001012926.1"; nearest_ref "ENSCGRT00001012926.1"; class_code "="; tss_id "TSS411"; p_id "P293";
LT883664v1	Cufflinks	exon	74164998	74165117	.	+	.	gene_id "XLOC_000298"; transcript_id "TCONS_00000573"; exon_number "7"; gene_name "ENSCGRG00001010985.1"; oId "ENSCGRT00001012926.1"; nearest_ref "ENSCGRT00001012926.1"; class_code "="; tss_id "TSS411"; p_id "P293";
LT883664v1	Cufflinks	exon	74165804	74165954	.	+	.	gene_id "XLOC_000298"; transcript_id "TCONS_00000573"; exon_number "8"; gene_name "ENSCGRG00001010985.1"; oId "ENSCGRT00001012926.1"; nearest_ref "ENSCGRT00001012926.1"; class_code "="; tss_id "TSS411"; p_id "P293";
LT883664v1	Cufflinks	exon	74166463	74166518	.	+	.	gene_id "XLOC_000298"; transcript_id "TCONS_00000573"; exon_number "9"; gene_name "ENSCGRG00001010985.1"; oId "ENSCGRT00001012926.1"; nearest_ref "ENSCGRT00001012926.1"; class_code "="; tss_id "TSS411"; p_id "P293";
LT883664v1	Cufflinks	exon	74166808	74166871	.	+	.	gene_id "XLOC_000298"; transcript_id "TCONS_00000573"; exon_number "10"; gene_name "ENSCGRG00001010985.1"; oId "ENSCGRT00001012926.1"; nearest_ref "ENSCGRT00001012926.1"; class_code "="; tss_id "TSS411"; p_id "P293";
LT883664v1	Cufflinks	exon	74167706	74167789	.	+	.	gene_id "XLOC_000298"; transcript_id "TCONS_00000573"; exon_number "11"; gene_name "ENSCGRG00001010985.1"; oId "ENSCGRT00001012926.1"; nearest_ref "ENSCGRT00001012926.1"; class_code "="; tss_id "TSS411"; p_id "P293";
LT883664v1	Cufflinks	exon	74172456	74172589	.	+	.	gene_id "XLOC_000298"; transcript_id "TCONS_00000573"; exon_number "12"; gene_name "ENSCGRG00001010985.1"; oId "ENSCGRT00001012926.1"; nearest_ref "ENSCGRT00001012926.1"; class_code "="; tss_id "TSS411"; p_id "P293";
LT883664v1	Cufflinks	exon	74174289	74174417	.	+	.	gene_id "XLOC_000298"; transcript_id "TCONS_00000573"; exon_number "13"; gene_name "ENSCGRG00001010985.1"; oId "ENSCGRT00001012926.1"; nearest_ref "ENSCGRT00001012926.1"; class_code "="; tss_id "TSS411"; p_id "P293";
LT883664v1	Cufflinks	exon	74175677	74175803	.	+	.	gene_id "XLOC_000298"; transcript_id "TCONS_00000573"; exon_number "14"; gene_name "ENSCGRG00001010985.1"; oId "ENSCGRT00001012926.1"; nearest_ref "ENSCGRT00001012926.1"; class_code "="; tss_id "TSS411"; p_id "P293";
LT883664v1	Cufflinks	exon	74176028	74176177	.	+	.	gene_id "XLOC_000298"; transcript_id "TCONS_00000573"; exon_number "15"; gene_name "ENSCGRG00001010985.1"; oId "ENSCGRT00001012926.1"; nearest_ref "ENSCGRT00001012926.1"; class_code "="; tss_id "TSS411"; p_id "P293";
LT883664v1	Cufflinks	exon	74185290	74188340	.	-	.	gene_id "XLOC_001485"; transcript_id "TCONS_00002831"; exon_number "1"; gene_name "ENSCGRG00001018367.1"; oId "CUFF.533.1"; nearest_ref "ENSCGRT00001022947.1"; class_code "j"; tss_id "TSS2043";
LT883664v1	Cufflinks	exon	74188222	74188340	.	-	.	gene_id "XLOC_001485"; transcript_id "TCONS_00002832"; exon_number "1"; gene_name "ENSCGRG00001018367.1"; oId "ENSCGRT00001022947.1"; contained_in "TCONS_00002831"; nearest_ref "ENSCGRT00001022947.1"; class_code "="; tss_id "TSS2044"; p_id "P1451";
LT883664v1	Cufflinks	exon	74189629	74189697	.	-	.	gene_id "XLOC_001485"; transcript_id "TCONS_00002831"; exon_number "2"; gene_name "ENSCGRG00001018367.1"; oId "CUFF.533.1"; nearest_ref "ENSCGRT00001022947.1"; class_code "j"; tss_id "TSS2043";
LT883664v1	Cufflinks	exon	74189629	74189697	.	-	.	gene_id "XLOC_001485"; transcript_id "TCONS_00002832"; exon_number "2"; gene_name "ENSCGRG00001018367.1"; oId "ENSCGRT00001022947.1"; contained_in "TCONS_00002831"; nearest_ref "ENSCGRT00001022947.1"; class_code "="; tss_id "TSS2044"; p_id "P1451";
LT883664v1	Cufflinks	exon	74191694	74191786	.	-	.	gene_id "XLOC_001485"; transcript_id "TCONS_00002831"; exon_number "3"; gene_name "ENSCGRG00001018367.1"; oId "CUFF.533.1"; nearest_ref "ENSCGRT00001022947.1"; class_code "j"; tss_id "TSS2043";
LT883664v1	Cufflinks	exon	74191694	74191786	.	-	.	gene_id "XLOC_001485"; transcript_id "TCONS_00002832"; exon_number "3"; gene_name "ENSCGRG00001018367.1"; oId "ENSCGRT00001022947.1"; contained_in "TCONS_00002831"; nearest_ref "ENSCGRT00001022947.1"; class_code "="; tss_id "TSS2044"; p_id "P1451";
LT883664v1	Cufflinks	exon	74191907	74192057	.	-	.	gene_id "XLOC_001485"; transcript_id "TCONS_00002831"; exon_number "4"; gene_name "ENSCGRG00001018367.1"; oId "CUFF.533.1"; nearest_ref "ENSCGRT00001022947.1"; class_code "j"; tss_id "TSS2043";
LT883664v1	Cufflinks	exon	74191907	74192057	.	-	.	gene_id "XLOC_001485"; transcript_id "TCONS_00002832"; exon_number "4"; gene_name "ENSCGRG00001018367.1"; oId "ENSCGRT00001022947.1"; contained_in "TCONS_00002831"; nearest_ref "ENSCGRT00001022947.1"; class_code "="; tss_id "TSS2044"; p_id "P1451";
LT883664v1	Cufflinks	exon	74196072	74196481	.	-	.	gene_id "XLOC_001485"; transcript_id "TCONS_00002831"; exon_number "5"; gene_name "ENSCGRG00001018367.1"; oId "CUFF.533.1"; nearest_ref "ENSCGRT00001022947.1"; class_code "j"; tss_id "TSS2043";
LT883664v1	Cufflinks	exon	74196072	74196455	.	-	.	gene_id "XLOC_001485"; transcript_id "TCONS_00002832"; exon_number "5"; gene_name "ENSCGRG00001018367.1"; oId "ENSCGRT00001022947.1"; contained_in "TCONS_00002831"; nearest_ref "ENSCGRT00001022947.1"; class_code "="; tss_id "TSS2044"; p_id "P1451";
LT883664v1	Cufflinks	exon	74197743	74198147	.	-	.	gene_id "XLOC_001485"; transcript_id "TCONS_00002831"; exon_number "6"; gene_name "ENSCGRG00001018367.1"; oId "CUFF.533.1"; nearest_ref "ENSCGRT00001022947.1"; class_code "j"; tss_id "TSS2043";
LT883664v1	Cufflinks	exon	74219261	74219380	.	-	.	gene_id "XLOC_001486"; transcript_id "TCONS_00002833"; exon_number "1"; gene_name "ENSCGRG00001019134.1"; oId "ENSCGRT00001024052.1"; nearest_ref "ENSCGRT00001024052.1"; class_code "="; tss_id "TSS2045"; p_id "P1452";
LT883664v1	Cufflinks	exon	74220883	74221008	.	-	.	gene_id "XLOC_001486"; transcript_id "TCONS_00002833"; exon_number "2"; gene_name "ENSCGRG00001019134.1"; oId "ENSCGRT00001024052.1"; nearest_ref "ENSCGRT00001024052.1"; class_code "="; tss_id "TSS2045"; p_id "P1452";
LT883664v1	Cufflinks	exon	74222984	74223118	.	-	.	gene_id "XLOC_001486"; transcript_id "TCONS_00002833"; exon_number "3"; gene_name "ENSCGRG00001019134.1"; oId "ENSCGRT00001024052.1"; nearest_ref "ENSCGRT00001024052.1"; class_code "="; tss_id "TSS2045"; p_id "P1452";
LT883664v1	Cufflinks	exon	74224215	74224338	.	-	.	gene_id "XLOC_001486"; transcript_id "TCONS_00002833"; exon_number "4"; gene_name "ENSCGRG00001019134.1"; oId "ENSCGRT00001024052.1"; nearest_ref "ENSCGRT00001024052.1"; class_code "="; tss_id "TSS2045"; p_id "P1452";
LT883664v1	Cufflinks	exon	74225256	74225341	.	-	.	gene_id "XLOC_001486"; transcript_id "TCONS_00002833"; exon_number "5"; gene_name "ENSCGRG00001019134.1"; oId "ENSCGRT00001024052.1"; nearest_ref "ENSCGRT00001024052.1"; class_code "="; tss_id "TSS2045"; p_id "P1452";
LT883664v1	Cufflinks	exon	74226737	74226958	.	-	.	gene_id "XLOC_001486"; transcript_id "TCONS_00002833"; exon_number "6"; gene_name "ENSCGRG00001019134.1"; oId "ENSCGRT00001024052.1"; nearest_ref "ENSCGRT00001024052.1"; class_code "="; tss_id "TSS2045"; p_id "P1452";
LT883664v1	Cufflinks	exon	74227383	74227478	.	-	.	gene_id "XLOC_001486"; transcript_id "TCONS_00002833"; exon_number "7"; gene_name "ENSCGRG00001019134.1"; oId "ENSCGRT00001024052.1"; nearest_ref "ENSCGRT00001024052.1"; class_code "="; tss_id "TSS2045"; p_id "P1452";
LT883664v1	Cufflinks	exon	74229345	74229543	.	-	.	gene_id "XLOC_001486"; transcript_id "TCONS_00002833"; exon_number "8"; gene_name "ENSCGRG00001019134.1"; oId "ENSCGRT00001024052.1"; nearest_ref "ENSCGRT00001024052.1"; class_code "="; tss_id "TSS2045"; p_id "P1452";
LT883664v1	Cufflinks	exon	74231074	74231225	.	-	.	gene_id "XLOC_001486"; transcript_id "TCONS_00002833"; exon_number "9"; gene_name "ENSCGRG00001019134.1"; oId "ENSCGRT00001024052.1"; nearest_ref "ENSCGRT00001024052.1"; class_code "="; tss_id "TSS2045"; p_id "P1452";
LT883664v1	Cufflinks	exon	74252493	74252585	.	-	.	gene_id "XLOC_001487"; transcript_id "TCONS_00002835"; exon_number "1"; gene_name "ENSCGRG00001001184.1"; oId "ENSCGRT00001001597.1"; nearest_ref "ENSCGRT00001001597.1"; class_code "="; tss_id "TSS2046"; p_id "P1453";
LT883664v1	Cufflinks	exon	74252493	74252585	.	-	.	gene_id "XLOC_001487"; transcript_id "TCONS_00002834"; exon_number "1"; gene_name "ENSCGRG00001001184.1"; oId "ENSCGRT00001001590.1"; nearest_ref "ENSCGRT00001001590.1"; class_code "="; tss_id "TSS2046"; p_id "P1454";
LT883664v1	Cufflinks	exon	74254092	74254160	.	-	.	gene_id "XLOC_001487"; transcript_id "TCONS_00002835"; exon_number "2"; gene_name "ENSCGRG00001001184.1"; oId "ENSCGRT00001001597.1"; nearest_ref "ENSCGRT00001001597.1"; class_code "="; tss_id "TSS2046"; p_id "P1453";
LT883664v1	Cufflinks	exon	74254092	74254160	.	-	.	gene_id "XLOC_001487"; transcript_id "TCONS_00002834"; exon_number "2"; gene_name "ENSCGRG00001001184.1"; oId "ENSCGRT00001001590.1"; nearest_ref "ENSCGRT00001001590.1"; class_code "="; tss_id "TSS2046"; p_id "P1454";
LT883664v1	Cufflinks	exon	74254695	74254812	.	-	.	gene_id "XLOC_001487"; transcript_id "TCONS_00002835"; exon_number "3"; gene_name "ENSCGRG00001001184.1"; oId "ENSCGRT00001001597.1"; nearest_ref "ENSCGRT00001001597.1"; class_code "="; tss_id "TSS2046"; p_id "P1453";
LT883664v1	Cufflinks	exon	74254695	74254812	.	-	.	gene_id "XLOC_001487"; transcript_id "TCONS_00002834"; exon_number "3"; gene_name "ENSCGRG00001001184.1"; oId "ENSCGRT00001001590.1"; nearest_ref "ENSCGRT00001001590.1"; class_code "="; tss_id "TSS2046"; p_id "P1454";
LT883664v1	Cufflinks	exon	74256273	74256352	.	-	.	gene_id "XLOC_001487"; transcript_id "TCONS_00002835"; exon_number "4"; gene_name "ENSCGRG00001001184.1"; oId "ENSCGRT00001001597.1"; nearest_ref "ENSCGRT00001001597.1"; class_code "="; tss_id "TSS2046"; p_id "P1453";
LT883664v1	Cufflinks	exon	74256273	74256352	.	-	.	gene_id "XLOC_001487"; transcript_id "TCONS_00002834"; exon_number "4"; gene_name "ENSCGRG00001001184.1"; oId "ENSCGRT00001001590.1"; nearest_ref "ENSCGRT00001001590.1"; class_code "="; tss_id "TSS2046"; p_id "P1454";
LT883664v1	Cufflinks	exon	74259211	74259408	.	-	.	gene_id "XLOC_001487"; transcript_id "TCONS_00002835"; exon_number "5"; gene_name "ENSCGRG00001001184.1"; oId "ENSCGRT00001001597.1"; nearest_ref "ENSCGRT00001001597.1"; class_code "="; tss_id "TSS2046"; p_id "P1453";
LT883664v1	Cufflinks	exon	74259211	74259408	.	-	.	gene_id "XLOC_001487"; transcript_id "TCONS_00002834"; exon_number "5"; gene_name "ENSCGRG00001001184.1"; oId "ENSCGRT00001001590.1"; nearest_ref "ENSCGRT00001001590.1"; class_code "="; tss_id "TSS2046"; p_id "P1454";
LT883664v1	Cufflinks	exon	74262204	74262288	.	-	.	gene_id "XLOC_001487"; transcript_id "TCONS_00002835"; exon_number "6"; gene_name "ENSCGRG00001001184.1"; oId "ENSCGRT00001001597.1"; nearest_ref "ENSCGRT00001001597.1"; class_code "="; tss_id "TSS2046"; p_id "P1453";
LT883664v1	Cufflinks	exon	74262204	74262288	.	-	.	gene_id "XLOC_001487"; transcript_id "TCONS_00002834"; exon_number "6"; gene_name "ENSCGRG00001001184.1"; oId "ENSCGRT00001001590.1"; nearest_ref "ENSCGRT00001001590.1"; class_code "="; tss_id "TSS2046"; p_id "P1454";
LT883664v1	Cufflinks	exon	74264241	74264344	.	-	.	gene_id "XLOC_001487"; transcript_id "TCONS_00002835"; exon_number "7"; gene_name "ENSCGRG00001001184.1"; oId "ENSCGRT00001001597.1"; nearest_ref "ENSCGRT00001001597.1"; class_code "="; tss_id "TSS2046"; p_id "P1453";
LT883664v1	Cufflinks	exon	74264241	74264344	.	-	.	gene_id "XLOC_001487"; transcript_id "TCONS_00002834"; exon_number "7"; gene_name "ENSCGRG00001001184.1"; oId "ENSCGRT00001001590.1"; nearest_ref "ENSCGRT00001001590.1"; class_code "="; tss_id "TSS2046"; p_id "P1454";
LT883664v1	Cufflinks	exon	74264584	74264644	.	-	.	gene_id "XLOC_001487"; transcript_id "TCONS_00002835"; exon_number "8"; gene_name "ENSCGRG00001001184.1"; oId "ENSCGRT00001001597.1"; nearest_ref "ENSCGRT00001001597.1"; class_code "="; tss_id "TSS2046"; p_id "P1453";
LT883664v1	Cufflinks	exon	74264584	74264644	.	-	.	gene_id "XLOC_001487"; transcript_id "TCONS_00002834"; exon_number "8"; gene_name "ENSCGRG00001001184.1"; oId "ENSCGRT00001001590.1"; nearest_ref "ENSCGRT00001001590.1"; class_code "="; tss_id "TSS2046"; p_id "P1454";
LT883664v1	Cufflinks	exon	74273764	74273876	.	-	.	gene_id "XLOC_001487"; transcript_id "TCONS_00002835"; exon_number "9"; gene_name "ENSCGRG00001001184.1"; oId "ENSCGRT00001001597.1"; nearest_ref "ENSCGRT00001001597.1"; class_code "="; tss_id "TSS2046"; p_id "P1453";
LT883664v1	Cufflinks	exon	74273764	74273876	.	-	.	gene_id "XLOC_001487"; transcript_id "TCONS_00002834"; exon_number "9"; gene_name "ENSCGRG00001001184.1"; oId "ENSCGRT00001001590.1"; nearest_ref "ENSCGRT00001001590.1"; class_code "="; tss_id "TSS2046"; p_id "P1454";
LT883664v1	Cufflinks	exon	74289151	74289257	.	-	.	gene_id "XLOC_001487"; transcript_id "TCONS_00002835"; exon_number "10"; gene_name "ENSCGRG00001001184.1"; oId "ENSCGRT00001001597.1"; nearest_ref "ENSCGRT00001001597.1"; class_code "="; tss_id "TSS2046"; p_id "P1453";
LT883664v1	Cufflinks	exon	74289151	74289257	.	-	.	gene_id "XLOC_001487"; transcript_id "TCONS_00002834"; exon_number "10"; gene_name "ENSCGRG00001001184.1"; oId "ENSCGRT00001001590.1"; nearest_ref "ENSCGRT00001001590.1"; class_code "="; tss_id "TSS2046"; p_id "P1454";
LT883664v1	Cufflinks	exon	74332514	74332603	.	-	.	gene_id "XLOC_001487"; transcript_id "TCONS_00002834"; exon_number "11"; gene_name "ENSCGRG00001001184.1"; oId "ENSCGRT00001001590.1"; nearest_ref "ENSCGRT00001001590.1"; class_code "="; tss_id "TSS2046"; p_id "P1454";
LT883664v1	Cufflinks	exon	74335922	74336015	.	-	.	gene_id "XLOC_001487"; transcript_id "TCONS_00002834"; exon_number "12"; gene_name "ENSCGRG00001001184.1"; oId "ENSCGRT00001001590.1"; nearest_ref "ENSCGRT00001001590.1"; class_code "="; tss_id "TSS2046"; p_id "P1454";
LT883664v1	Cufflinks	exon	74339881	74339913	.	-	.	gene_id "XLOC_001487"; transcript_id "TCONS_00002834"; exon_number "13"; gene_name "ENSCGRG00001001184.1"; oId "ENSCGRT00001001590.1"; nearest_ref "ENSCGRT00001001590.1"; class_code "="; tss_id "TSS2046"; p_id "P1454";
LT883664v1	Cufflinks	exon	74344454	74344664	.	-	.	gene_id "XLOC_001487"; transcript_id "TCONS_00002835"; exon_number "11"; gene_name "ENSCGRG00001001184.1"; oId "ENSCGRT00001001597.1"; nearest_ref "ENSCGRT00001001597.1"; class_code "="; tss_id "TSS2046"; p_id "P1453";
LT883664v1	Cufflinks	exon	74344596	74344950	.	-	.	gene_id "XLOC_001487"; transcript_id "TCONS_00002834"; exon_number "14"; gene_name "ENSCGRG00001001184.1"; oId "ENSCGRT00001001590.1"; nearest_ref "ENSCGRT00001001590.1"; class_code "="; tss_id "TSS2046"; p_id "P1454";
LT883664v1	Cufflinks	exon	74344695	74344950	.	-	.	gene_id "XLOC_001487"; transcript_id "TCONS_00002835"; exon_number "12"; gene_name "ENSCGRG00001001184.1"; oId "ENSCGRT00001001597.1"; nearest_ref "ENSCGRT00001001597.1"; class_code "="; tss_id "TSS2046"; p_id "P1453";
LT883664v1	Cufflinks	exon	74345565	74345813	.	-	.	gene_id "XLOC_001487"; transcript_id "TCONS_00002835"; exon_number "13"; gene_name "ENSCGRG00001001184.1"; oId "ENSCGRT00001001597.1"; nearest_ref "ENSCGRT00001001597.1"; class_code "="; tss_id "TSS2046"; p_id "P1453";
LT883664v1	Cufflinks	exon	74345565	74345813	.	-	.	gene_id "XLOC_001487"; transcript_id "TCONS_00002834"; exon_number "15"; gene_name "ENSCGRG00001001184.1"; oId "ENSCGRT00001001590.1"; nearest_ref "ENSCGRT00001001590.1"; class_code "="; tss_id "TSS2046"; p_id "P1454";
LT883664v1	Cufflinks	exon	74349987	74350069	.	-	.	gene_id "XLOC_001487"; transcript_id "TCONS_00002835"; exon_number "14"; gene_name "ENSCGRG00001001184.1"; oId "ENSCGRT00001001597.1"; nearest_ref "ENSCGRT00001001597.1"; class_code "="; tss_id "TSS2046"; p_id "P1453";
LT883664v1	Cufflinks	exon	74349987	74350069	.	-	.	gene_id "XLOC_001487"; transcript_id "TCONS_00002834"; exon_number "16"; gene_name "ENSCGRG00001001184.1"; oId "ENSCGRT00001001590.1"; nearest_ref "ENSCGRT00001001590.1"; class_code "="; tss_id "TSS2046"; p_id "P1454";
LT883664v1	Cufflinks	exon	74369299	74369435	.	-	.	gene_id "XLOC_001487"; transcript_id "TCONS_00002835"; exon_number "15"; gene_name "ENSCGRG00001001184.1"; oId "ENSCGRT00001001597.1"; nearest_ref "ENSCGRT00001001597.1"; class_code "="; tss_id "TSS2046"; p_id "P1453";
LT883664v1	Cufflinks	exon	74369299	74369435	.	-	.	gene_id "XLOC_001487"; transcript_id "TCONS_00002834"; exon_number "17"; gene_name "ENSCGRG00001001184.1"; oId "ENSCGRT00001001590.1"; nearest_ref "ENSCGRT00001001590.1"; class_code "="; tss_id "TSS2046"; p_id "P1454";
LT883664v1	Cufflinks	exon	74370059	74370125	.	-	.	gene_id "XLOC_001487"; transcript_id "TCONS_00002835"; exon_number "16"; gene_name "ENSCGRG00001001184.1"; oId "ENSCGRT00001001597.1"; nearest_ref "ENSCGRT00001001597.1"; class_code "="; tss_id "TSS2046"; p_id "P1453";
LT883664v1	Cufflinks	exon	74370059	74370125	.	-	.	gene_id "XLOC_001487"; transcript_id "TCONS_00002834"; exon_number "18"; gene_name "ENSCGRG00001001184.1"; oId "ENSCGRT00001001590.1"; nearest_ref "ENSCGRT00001001590.1"; class_code "="; tss_id "TSS2046"; p_id "P1454";
LT883664v1	Cufflinks	exon	74371292	74371452	.	-	.	gene_id "XLOC_001487"; transcript_id "TCONS_00002835"; exon_number "17"; gene_name "ENSCGRG00001001184.1"; oId "ENSCGRT00001001597.1"; nearest_ref "ENSCGRT00001001597.1"; class_code "="; tss_id "TSS2046"; p_id "P1453";
LT883664v1	Cufflinks	exon	74371292	74371452	.	-	.	gene_id "XLOC_001487"; transcript_id "TCONS_00002834"; exon_number "19"; gene_name "ENSCGRG00001001184.1"; oId "ENSCGRT00001001590.1"; nearest_ref "ENSCGRT00001001590.1"; class_code "="; tss_id "TSS2046"; p_id "P1454";
LT883664v1	Cufflinks	exon	74376964	74377082	.	-	.	gene_id "XLOC_001487"; transcript_id "TCONS_00002835"; exon_number "18"; gene_name "ENSCGRG00001001184.1"; oId "ENSCGRT00001001597.1"; nearest_ref "ENSCGRT00001001597.1"; class_code "="; tss_id "TSS2046"; p_id "P1453";
LT883664v1	Cufflinks	exon	74376964	74377082	.	-	.	gene_id "XLOC_001487"; transcript_id "TCONS_00002834"; exon_number "20"; gene_name "ENSCGRG00001001184.1"; oId "ENSCGRT00001001590.1"; nearest_ref "ENSCGRT00001001590.1"; class_code "="; tss_id "TSS2046"; p_id "P1454";
LT883664v1	Cufflinks	exon	74377786	74377895	.	-	.	gene_id "XLOC_001487"; transcript_id "TCONS_00002835"; exon_number "19"; gene_name "ENSCGRG00001001184.1"; oId "ENSCGRT00001001597.1"; nearest_ref "ENSCGRT00001001597.1"; class_code "="; tss_id "TSS2046"; p_id "P1453";
LT883664v1	Cufflinks	exon	74377786	74377895	.	-	.	gene_id "XLOC_001487"; transcript_id "TCONS_00002834"; exon_number "21"; gene_name "ENSCGRG00001001184.1"; oId "ENSCGRT00001001590.1"; nearest_ref "ENSCGRT00001001590.1"; class_code "="; tss_id "TSS2046"; p_id "P1454";
LT883664v1	Cufflinks	exon	74382483	74382676	.	-	.	gene_id "XLOC_001487"; transcript_id "TCONS_00002835"; exon_number "20"; gene_name "ENSCGRG00001001184.1"; oId "ENSCGRT00001001597.1"; nearest_ref "ENSCGRT00001001597.1"; class_code "="; tss_id "TSS2046"; p_id "P1453";
LT883664v1	Cufflinks	exon	74382483	74382676	.	-	.	gene_id "XLOC_001487"; transcript_id "TCONS_00002834"; exon_number "22"; gene_name "ENSCGRG00001001184.1"; oId "ENSCGRT00001001590.1"; nearest_ref "ENSCGRT00001001590.1"; class_code "="; tss_id "TSS2046"; p_id "P1454";
LT883664v1	Cufflinks	exon	74383019	74383098	.	-	.	gene_id "XLOC_001487"; transcript_id "TCONS_00002835"; exon_number "21"; gene_name "ENSCGRG00001001184.1"; oId "ENSCGRT00001001597.1"; nearest_ref "ENSCGRT00001001597.1"; class_code "="; tss_id "TSS2046"; p_id "P1453";
LT883664v1	Cufflinks	exon	74383019	74383098	.	-	.	gene_id "XLOC_001487"; transcript_id "TCONS_00002834"; exon_number "23"; gene_name "ENSCGRG00001001184.1"; oId "ENSCGRT00001001590.1"; nearest_ref "ENSCGRT00001001590.1"; class_code "="; tss_id "TSS2046"; p_id "P1454";
LT883664v1	Cufflinks	exon	74384766	74385019	.	-	.	gene_id "XLOC_001487"; transcript_id "TCONS_00002835"; exon_number "22"; gene_name "ENSCGRG00001001184.1"; oId "ENSCGRT00001001597.1"; nearest_ref "ENSCGRT00001001597.1"; class_code "="; tss_id "TSS2046"; p_id "P1453";
LT883664v1	Cufflinks	exon	74384766	74385019	.	-	.	gene_id "XLOC_001487"; transcript_id "TCONS_00002834"; exon_number "24"; gene_name "ENSCGRG00001001184.1"; oId "ENSCGRT00001001590.1"; nearest_ref "ENSCGRT00001001590.1"; class_code "="; tss_id "TSS2046"; p_id "P1454";
LT883664v1	Cufflinks	exon	74388197	74388286	.	-	.	gene_id "XLOC_001487"; transcript_id "TCONS_00002835"; exon_number "23"; gene_name "ENSCGRG00001001184.1"; oId "ENSCGRT00001001597.1"; nearest_ref "ENSCGRT00001001597.1"; class_code "="; tss_id "TSS2046"; p_id "P1453";
LT883664v1	Cufflinks	exon	74388197	74388286	.	-	.	gene_id "XLOC_001487"; transcript_id "TCONS_00002834"; exon_number "25"; gene_name "ENSCGRG00001001184.1"; oId "ENSCGRT00001001590.1"; nearest_ref "ENSCGRT00001001590.1"; class_code "="; tss_id "TSS2046"; p_id "P1454";
LT883664v1	Cufflinks	exon	74390225	74390372	.	-	.	gene_id "XLOC_001487"; transcript_id "TCONS_00002835"; exon_number "24"; gene_name "ENSCGRG00001001184.1"; oId "ENSCGRT00001001597.1"; nearest_ref "ENSCGRT00001001597.1"; class_code "="; tss_id "TSS2046"; p_id "P1453";
LT883664v1	Cufflinks	exon	74390225	74390372	.	-	.	gene_id "XLOC_001487"; transcript_id "TCONS_00002834"; exon_number "26"; gene_name "ENSCGRG00001001184.1"; oId "ENSCGRT00001001590.1"; nearest_ref "ENSCGRT00001001590.1"; class_code "="; tss_id "TSS2046"; p_id "P1454";
LT883664v1	Cufflinks	exon	74404062	74404168	.	-	.	gene_id "XLOC_001487"; transcript_id "TCONS_00002835"; exon_number "25"; gene_name "ENSCGRG00001001184.1"; oId "ENSCGRT00001001597.1"; nearest_ref "ENSCGRT00001001597.1"; class_code "="; tss_id "TSS2046"; p_id "P1453";
LT883664v1	Cufflinks	exon	74404062	74404168	.	-	.	gene_id "XLOC_001487"; transcript_id "TCONS_00002834"; exon_number "27"; gene_name "ENSCGRG00001001184.1"; oId "ENSCGRT00001001590.1"; nearest_ref "ENSCGRT00001001590.1"; class_code "="; tss_id "TSS2046"; p_id "P1454";
LT883664v1	Cufflinks	exon	74481400	74481687	.	-	.	gene_id "XLOC_001487"; transcript_id "TCONS_00002835"; exon_number "26"; gene_name "ENSCGRG00001001184.1"; oId "ENSCGRT00001001597.1"; nearest_ref "ENSCGRT00001001597.1"; class_code "="; tss_id "TSS2046"; p_id "P1453";
LT883664v1	Cufflinks	exon	74481400	74481687	.	-	.	gene_id "XLOC_001487"; transcript_id "TCONS_00002834"; exon_number "28"; gene_name "ENSCGRG00001001184.1"; oId "ENSCGRT00001001590.1"; nearest_ref "ENSCGRT00001001590.1"; class_code "="; tss_id "TSS2046"; p_id "P1454";
LT883664v1	Cufflinks	exon	74516113	74516124	.	+	.	gene_id "XLOC_000299"; transcript_id "TCONS_00000574"; exon_number "1"; gene_name "ENSCGRG00001012555.1"; oId "CUFF.586.1"; nearest_ref "ENSCGRT00001014962.1"; class_code "o"; tss_id "TSS412";
LT883664v1	Cufflinks	exon	74516161	74516173	.	+	.	gene_id "XLOC_000299"; transcript_id "TCONS_00000575"; exon_number "1"; gene_name "ENSCGRG00001012555.1"; oId "CUFF.586.2"; nearest_ref "ENSCGRT00001014962.1"; class_code "o"; tss_id "TSS412";
LT883664v1	Cufflinks	exon	74537977	74538627	.	-	.	gene_id "XLOC_001488"; transcript_id "TCONS_00002837"; exon_number "1"; gene_name "ENSCGRG00001012207.1"; oId "ENSCGRT00001014513.1"; nearest_ref "ENSCGRT00001014513.1"; class_code "="; tss_id "TSS2047"; p_id "P1455";
LT883664v1	Cufflinks	exon	74537977	74538533	.	-	.	gene_id "XLOC_001488"; transcript_id "TCONS_00002836"; exon_number "1"; gene_name "ENSCGRG00001012207.1"; oId "CUFF.587.2"; nearest_ref "ENSCGRT00001014531.1"; class_code "j"; tss_id "TSS2047";
LT883664v1	Cufflinks	exon	74538516	74538533	.	-	.	gene_id "XLOC_001488"; transcript_id "TCONS_00002838"; exon_number "1"; gene_name "ENSCGRG00001012207.1"; oId "ENSCGRT00001014531.1"; nearest_ref "ENSCGRT00001014531.1"; class_code "="; tss_id "TSS2048"; p_id "P1456";
LT883664v1	Cufflinks	exon	74538585	74538627	.	-	.	gene_id "XLOC_001488"; transcript_id "TCONS_00002836"; exon_number "2"; gene_name "ENSCGRG00001012207.1"; oId "CUFF.587.2"; nearest_ref "ENSCGRT00001014531.1"; class_code "j"; tss_id "TSS2047";
LT883664v1	Cufflinks	exon	74538585	74538627	.	-	.	gene_id "XLOC_001488"; transcript_id "TCONS_00002838"; exon_number "2"; gene_name "ENSCGRG00001012207.1"; oId "ENSCGRT00001014531.1"; nearest_ref "ENSCGRT00001014531.1"; class_code "="; tss_id "TSS2048"; p_id "P1456";
LT883664v1	Cufflinks	exon	74541276	74541447	.	-	.	gene_id "XLOC_001488"; transcript_id "TCONS_00002837"; exon_number "2"; gene_name "ENSCGRG00001012207.1"; oId "ENSCGRT00001014513.1"; nearest_ref "ENSCGRT00001014513.1"; class_code "="; tss_id "TSS2047"; p_id "P1455";
LT883664v1	Cufflinks	exon	74541276	74541447	.	-	.	gene_id "XLOC_001488"; transcript_id "TCONS_00002836"; exon_number "3"; gene_name "ENSCGRG00001012207.1"; oId "CUFF.587.2"; nearest_ref "ENSCGRT00001014531.1"; class_code "j"; tss_id "TSS2047";
LT883664v1	Cufflinks	exon	74541276	74541447	.	-	.	gene_id "XLOC_001488"; transcript_id "TCONS_00002838"; exon_number "3"; gene_name "ENSCGRG00001012207.1"; oId "ENSCGRT00001014531.1"; nearest_ref "ENSCGRT00001014531.1"; class_code "="; tss_id "TSS2048"; p_id "P1456";
LT883664v1	Cufflinks	exon	74546729	74546858	.	-	.	gene_id "XLOC_001488"; transcript_id "TCONS_00002837"; exon_number "3"; gene_name "ENSCGRG00001012207.1"; oId "ENSCGRT00001014513.1"; nearest_ref "ENSCGRT00001014513.1"; class_code "="; tss_id "TSS2047"; p_id "P1455";
LT883664v1	Cufflinks	exon	74546729	74546858	.	-	.	gene_id "XLOC_001488"; transcript_id "TCONS_00002836"; exon_number "4"; gene_name "ENSCGRG00001012207.1"; oId "CUFF.587.2"; nearest_ref "ENSCGRT00001014531.1"; class_code "j"; tss_id "TSS2047";
LT883664v1	Cufflinks	exon	74546729	74546858	.	-	.	gene_id "XLOC_001488"; transcript_id "TCONS_00002838"; exon_number "4"; gene_name "ENSCGRG00001012207.1"; oId "ENSCGRT00001014531.1"; nearest_ref "ENSCGRT00001014531.1"; class_code "="; tss_id "TSS2048"; p_id "P1456";
LT883664v1	Cufflinks	exon	74549087	74549273	.	-	.	gene_id "XLOC_001488"; transcript_id "TCONS_00002837"; exon_number "4"; gene_name "ENSCGRG00001012207.1"; oId "ENSCGRT00001014513.1"; nearest_ref "ENSCGRT00001014513.1"; class_code "="; tss_id "TSS2047"; p_id "P1455";
LT883664v1	Cufflinks	exon	74549087	74549273	.	-	.	gene_id "XLOC_001488"; transcript_id "TCONS_00002836"; exon_number "5"; gene_name "ENSCGRG00001012207.1"; oId "CUFF.587.2"; nearest_ref "ENSCGRT00001014531.1"; class_code "j"; tss_id "TSS2047";
LT883664v1	Cufflinks	exon	74549087	74549273	.	-	.	gene_id "XLOC_001488"; transcript_id "TCONS_00002838"; exon_number "5"; gene_name "ENSCGRG00001012207.1"; oId "ENSCGRT00001014531.1"; nearest_ref "ENSCGRT00001014531.1"; class_code "="; tss_id "TSS2048"; p_id "P1456";
LT883664v1	Cufflinks	exon	74563418	74563575	.	-	.	gene_id "XLOC_001488"; transcript_id "TCONS_00002837"; exon_number "5"; gene_name "ENSCGRG00001012207.1"; oId "ENSCGRT00001014513.1"; nearest_ref "ENSCGRT00001014513.1"; class_code "="; tss_id "TSS2047"; p_id "P1455";
LT883664v1	Cufflinks	exon	74563418	74563575	.	-	.	gene_id "XLOC_001488"; transcript_id "TCONS_00002836"; exon_number "6"; gene_name "ENSCGRG00001012207.1"; oId "CUFF.587.2"; nearest_ref "ENSCGRT00001014531.1"; class_code "j"; tss_id "TSS2047";
LT883664v1	Cufflinks	exon	74563418	74563575	.	-	.	gene_id "XLOC_001488"; transcript_id "TCONS_00002838"; exon_number "6"; gene_name "ENSCGRG00001012207.1"; oId "ENSCGRT00001014531.1"; nearest_ref "ENSCGRT00001014531.1"; class_code "="; tss_id "TSS2048"; p_id "P1456";
LT883664v1	Cufflinks	exon	74577379	74577490	.	-	.	gene_id "XLOC_001488"; transcript_id "TCONS_00002837"; exon_number "6"; gene_name "ENSCGRG00001012207.1"; oId "ENSCGRT00001014513.1"; nearest_ref "ENSCGRT00001014513.1"; class_code "="; tss_id "TSS2047"; p_id "P1455";
LT883664v1	Cufflinks	exon	74577379	74577490	.	-	.	gene_id "XLOC_001488"; transcript_id "TCONS_00002836"; exon_number "7"; gene_name "ENSCGRG00001012207.1"; oId "CUFF.587.2"; nearest_ref "ENSCGRT00001014531.1"; class_code "j"; tss_id "TSS2047";
LT883664v1	Cufflinks	exon	74577379	74577490	.	-	.	gene_id "XLOC_001488"; transcript_id "TCONS_00002838"; exon_number "7"; gene_name "ENSCGRG00001012207.1"; oId "ENSCGRT00001014531.1"; nearest_ref "ENSCGRT00001014531.1"; class_code "="; tss_id "TSS2048"; p_id "P1456";
LT883664v1	Cufflinks	exon	74582103	74582210	.	-	.	gene_id "XLOC_001488"; transcript_id "TCONS_00002837"; exon_number "7"; gene_name "ENSCGRG00001012207.1"; oId "ENSCGRT00001014513.1"; nearest_ref "ENSCGRT00001014513.1"; class_code "="; tss_id "TSS2047"; p_id "P1455";
LT883664v1	Cufflinks	exon	74582103	74582210	.	-	.	gene_id "XLOC_001488"; transcript_id "TCONS_00002836"; exon_number "8"; gene_name "ENSCGRG00001012207.1"; oId "CUFF.587.2"; nearest_ref "ENSCGRT00001014531.1"; class_code "j"; tss_id "TSS2047";
LT883664v1	Cufflinks	exon	74582103	74582210	.	-	.	gene_id "XLOC_001488"; transcript_id "TCONS_00002838"; exon_number "8"; gene_name "ENSCGRG00001012207.1"; oId "ENSCGRT00001014531.1"; nearest_ref "ENSCGRT00001014531.1"; class_code "="; tss_id "TSS2048"; p_id "P1456";
LT883664v1	Cufflinks	exon	74586206	74586322	.	-	.	gene_id "XLOC_001488"; transcript_id "TCONS_00002837"; exon_number "8"; gene_name "ENSCGRG00001012207.1"; oId "ENSCGRT00001014513.1"; nearest_ref "ENSCGRT00001014513.1"; class_code "="; tss_id "TSS2047"; p_id "P1455";
LT883664v1	Cufflinks	exon	74586206	74586322	.	-	.	gene_id "XLOC_001488"; transcript_id "TCONS_00002836"; exon_number "9"; gene_name "ENSCGRG00001012207.1"; oId "CUFF.587.2"; nearest_ref "ENSCGRT00001014531.1"; class_code "j"; tss_id "TSS2047";
LT883664v1	Cufflinks	exon	74586206	74586322	.	-	.	gene_id "XLOC_001488"; transcript_id "TCONS_00002838"; exon_number "9"; gene_name "ENSCGRG00001012207.1"; oId "ENSCGRT00001014531.1"; nearest_ref "ENSCGRT00001014531.1"; class_code "="; tss_id "TSS2048"; p_id "P1456";
LT883664v1	Cufflinks	exon	74588466	74588530	.	-	.	gene_id "XLOC_001488"; transcript_id "TCONS_00002837"; exon_number "9"; gene_name "ENSCGRG00001012207.1"; oId "ENSCGRT00001014513.1"; nearest_ref "ENSCGRT00001014513.1"; class_code "="; tss_id "TSS2047"; p_id "P1455";
LT883664v1	Cufflinks	exon	74588466	74588530	.	-	.	gene_id "XLOC_001488"; transcript_id "TCONS_00002836"; exon_number "10"; gene_name "ENSCGRG00001012207.1"; oId "CUFF.587.2"; nearest_ref "ENSCGRT00001014531.1"; class_code "j"; tss_id "TSS2047";
LT883664v1	Cufflinks	exon	74588466	74588530	.	-	.	gene_id "XLOC_001488"; transcript_id "TCONS_00002838"; exon_number "10"; gene_name "ENSCGRG00001012207.1"; oId "ENSCGRT00001014531.1"; nearest_ref "ENSCGRT00001014531.1"; class_code "="; tss_id "TSS2048"; p_id "P1456";
LT883664v1	Cufflinks	exon	74595474	74595642	.	-	.	gene_id "XLOC_001488"; transcript_id "TCONS_00002837"; exon_number "10"; gene_name "ENSCGRG00001012207.1"; oId "ENSCGRT00001014513.1"; nearest_ref "ENSCGRT00001014513.1"; class_code "="; tss_id "TSS2047"; p_id "P1455";
LT883664v1	Cufflinks	exon	74595474	74595642	.	-	.	gene_id "XLOC_001488"; transcript_id "TCONS_00002836"; exon_number "11"; gene_name "ENSCGRG00001012207.1"; oId "CUFF.587.2"; nearest_ref "ENSCGRT00001014531.1"; class_code "j"; tss_id "TSS2047";
LT883664v1	Cufflinks	exon	74595474	74595642	.	-	.	gene_id "XLOC_001488"; transcript_id "TCONS_00002838"; exon_number "11"; gene_name "ENSCGRG00001012207.1"; oId "ENSCGRT00001014531.1"; nearest_ref "ENSCGRT00001014531.1"; class_code "="; tss_id "TSS2048"; p_id "P1456";
LT883664v1	Cufflinks	exon	74596255	74596442	.	-	.	gene_id "XLOC_001488"; transcript_id "TCONS_00002837"; exon_number "11"; gene_name "ENSCGRG00001012207.1"; oId "ENSCGRT00001014513.1"; nearest_ref "ENSCGRT00001014513.1"; class_code "="; tss_id "TSS2047"; p_id "P1455";
LT883664v1	Cufflinks	exon	74596255	74596442	.	-	.	gene_id "XLOC_001488"; transcript_id "TCONS_00002836"; exon_number "12"; gene_name "ENSCGRG00001012207.1"; oId "CUFF.587.2"; nearest_ref "ENSCGRT00001014531.1"; class_code "j"; tss_id "TSS2047";
LT883664v1	Cufflinks	exon	74596255	74596442	.	-	.	gene_id "XLOC_001488"; transcript_id "TCONS_00002838"; exon_number "12"; gene_name "ENSCGRG00001012207.1"; oId "ENSCGRT00001014531.1"; nearest_ref "ENSCGRT00001014531.1"; class_code "="; tss_id "TSS2048"; p_id "P1456";
LT883664v1	Cufflinks	exon	74606239	74606371	.	-	.	gene_id "XLOC_001488"; transcript_id "TCONS_00002837"; exon_number "12"; gene_name "ENSCGRG00001012207.1"; oId "ENSCGRT00001014513.1"; nearest_ref "ENSCGRT00001014513.1"; class_code "="; tss_id "TSS2047"; p_id "P1455";
LT883664v1	Cufflinks	exon	74606239	74606371	.	-	.	gene_id "XLOC_001488"; transcript_id "TCONS_00002836"; exon_number "13"; gene_name "ENSCGRG00001012207.1"; oId "CUFF.587.2"; nearest_ref "ENSCGRT00001014531.1"; class_code "j"; tss_id "TSS2047";
LT883664v1	Cufflinks	exon	74606239	74606371	.	-	.	gene_id "XLOC_001488"; transcript_id "TCONS_00002838"; exon_number "13"; gene_name "ENSCGRG00001012207.1"; oId "ENSCGRT00001014531.1"; nearest_ref "ENSCGRT00001014531.1"; class_code "="; tss_id "TSS2048"; p_id "P1456";
LT883664v1	Cufflinks	exon	74618964	74619073	.	-	.	gene_id "XLOC_001488"; transcript_id "TCONS_00002837"; exon_number "13"; gene_name "ENSCGRG00001012207.1"; oId "ENSCGRT00001014513.1"; nearest_ref "ENSCGRT00001014513.1"; class_code "="; tss_id "TSS2047"; p_id "P1455";
LT883664v1	Cufflinks	exon	74618964	74619073	.	-	.	gene_id "XLOC_001488"; transcript_id "TCONS_00002836"; exon_number "14"; gene_name "ENSCGRG00001012207.1"; oId "CUFF.587.2"; nearest_ref "ENSCGRT00001014531.1"; class_code "j"; tss_id "TSS2047";
LT883664v1	Cufflinks	exon	74618964	74619073	.	-	.	gene_id "XLOC_001488"; transcript_id "TCONS_00002838"; exon_number "14"; gene_name "ENSCGRG00001012207.1"; oId "ENSCGRT00001014531.1"; nearest_ref "ENSCGRT00001014531.1"; class_code "="; tss_id "TSS2048"; p_id "P1456";
LT883664v1	Cufflinks	exon	74621043	74621127	.	-	.	gene_id "XLOC_001488"; transcript_id "TCONS_00002837"; exon_number "14"; gene_name "ENSCGRG00001012207.1"; oId "ENSCGRT00001014513.1"; nearest_ref "ENSCGRT00001014513.1"; class_code "="; tss_id "TSS2047"; p_id "P1455";
LT883664v1	Cufflinks	exon	74621043	74621127	.	-	.	gene_id "XLOC_001488"; transcript_id "TCONS_00002836"; exon_number "15"; gene_name "ENSCGRG00001012207.1"; oId "CUFF.587.2"; nearest_ref "ENSCGRT00001014531.1"; class_code "j"; tss_id "TSS2047";
LT883664v1	Cufflinks	exon	74621043	74621127	.	-	.	gene_id "XLOC_001488"; transcript_id "TCONS_00002838"; exon_number "15"; gene_name "ENSCGRG00001012207.1"; oId "ENSCGRT00001014531.1"; nearest_ref "ENSCGRT00001014531.1"; class_code "="; tss_id "TSS2048"; p_id "P1456";
LT883664v1	Cufflinks	exon	74628873	74628987	.	-	.	gene_id "XLOC_001488"; transcript_id "TCONS_00002837"; exon_number "15"; gene_name "ENSCGRG00001012207.1"; oId "ENSCGRT00001014513.1"; nearest_ref "ENSCGRT00001014513.1"; class_code "="; tss_id "TSS2047"; p_id "P1455";
LT883664v1	Cufflinks	exon	74628873	74628987	.	-	.	gene_id "XLOC_001488"; transcript_id "TCONS_00002836"; exon_number "16"; gene_name "ENSCGRG00001012207.1"; oId "CUFF.587.2"; nearest_ref "ENSCGRT00001014531.1"; class_code "j"; tss_id "TSS2047";
LT883664v1	Cufflinks	exon	74628873	74628987	.	-	.	gene_id "XLOC_001488"; transcript_id "TCONS_00002838"; exon_number "16"; gene_name "ENSCGRG00001012207.1"; oId "ENSCGRT00001014531.1"; nearest_ref "ENSCGRT00001014531.1"; class_code "="; tss_id "TSS2048"; p_id "P1456";
LT883664v1	Cufflinks	exon	74630758	74630870	.	-	.	gene_id "XLOC_001488"; transcript_id "TCONS_00002837"; exon_number "16"; gene_name "ENSCGRG00001012207.1"; oId "ENSCGRT00001014513.1"; nearest_ref "ENSCGRT00001014513.1"; class_code "="; tss_id "TSS2047"; p_id "P1455";
LT883664v1	Cufflinks	exon	74630758	74630870	.	-	.	gene_id "XLOC_001488"; transcript_id "TCONS_00002836"; exon_number "17"; gene_name "ENSCGRG00001012207.1"; oId "CUFF.587.2"; nearest_ref "ENSCGRT00001014531.1"; class_code "j"; tss_id "TSS2047";
LT883664v1	Cufflinks	exon	74630758	74630870	.	-	.	gene_id "XLOC_001488"; transcript_id "TCONS_00002838"; exon_number "17"; gene_name "ENSCGRG00001012207.1"; oId "ENSCGRT00001014531.1"; nearest_ref "ENSCGRT00001014531.1"; class_code "="; tss_id "TSS2048"; p_id "P1456";
LT883664v1	Cufflinks	exon	74672497	74672663	.	-	.	gene_id "XLOC_001488"; transcript_id "TCONS_00002837"; exon_number "17"; gene_name "ENSCGRG00001012207.1"; oId "ENSCGRT00001014513.1"; nearest_ref "ENSCGRT00001014513.1"; class_code "="; tss_id "TSS2047"; p_id "P1455";
LT883664v1	Cufflinks	exon	74672497	74672663	.	-	.	gene_id "XLOC_001488"; transcript_id "TCONS_00002836"; exon_number "18"; gene_name "ENSCGRG00001012207.1"; oId "CUFF.587.2"; nearest_ref "ENSCGRT00001014531.1"; class_code "j"; tss_id "TSS2047";
LT883664v1	Cufflinks	exon	74672497	74672663	.	-	.	gene_id "XLOC_001488"; transcript_id "TCONS_00002838"; exon_number "18"; gene_name "ENSCGRG00001012207.1"; oId "ENSCGRT00001014531.1"; nearest_ref "ENSCGRT00001014531.1"; class_code "="; tss_id "TSS2048"; p_id "P1456";
LT883664v1	Cufflinks	exon	74675776	74675921	.	-	.	gene_id "XLOC_001488"; transcript_id "TCONS_00002837"; exon_number "18"; gene_name "ENSCGRG00001012207.1"; oId "ENSCGRT00001014513.1"; nearest_ref "ENSCGRT00001014513.1"; class_code "="; tss_id "TSS2047"; p_id "P1455";
LT883664v1	Cufflinks	exon	74675776	74675921	.	-	.	gene_id "XLOC_001488"; transcript_id "TCONS_00002836"; exon_number "19"; gene_name "ENSCGRG00001012207.1"; oId "CUFF.587.2"; nearest_ref "ENSCGRT00001014531.1"; class_code "j"; tss_id "TSS2047";
LT883664v1	Cufflinks	exon	74675776	74675955	.	-	.	gene_id "XLOC_001488"; transcript_id "TCONS_00002838"; exon_number "19"; gene_name "ENSCGRG00001012207.1"; oId "ENSCGRT00001014531.1"; nearest_ref "ENSCGRT00001014531.1"; class_code "="; tss_id "TSS2048"; p_id "P1456";
LT883664v1	Cufflinks	exon	74679407	74679524	.	-	.	gene_id "XLOC_001488"; transcript_id "TCONS_00002837"; exon_number "19"; gene_name "ENSCGRG00001012207.1"; oId "ENSCGRT00001014513.1"; nearest_ref "ENSCGRT00001014513.1"; class_code "="; tss_id "TSS2047"; p_id "P1455";
LT883664v1	Cufflinks	exon	74679407	74679524	.	-	.	gene_id "XLOC_001488"; transcript_id "TCONS_00002836"; exon_number "20"; gene_name "ENSCGRG00001012207.1"; oId "CUFF.587.2"; nearest_ref "ENSCGRT00001014531.1"; class_code "j"; tss_id "TSS2047";
LT883664v1	Cufflinks	exon	74679441	74679524	.	-	.	gene_id "XLOC_001488"; transcript_id "TCONS_00002838"; exon_number "20"; gene_name "ENSCGRG00001012207.1"; oId "ENSCGRT00001014531.1"; nearest_ref "ENSCGRT00001014531.1"; class_code "="; tss_id "TSS2048"; p_id "P1456";
LT883664v1	Cufflinks	exon	74680037	74680153	.	-	.	gene_id "XLOC_001488"; transcript_id "TCONS_00002837"; exon_number "20"; gene_name "ENSCGRG00001012207.1"; oId "ENSCGRT00001014513.1"; nearest_ref "ENSCGRT00001014513.1"; class_code "="; tss_id "TSS2047"; p_id "P1455";
LT883664v1	Cufflinks	exon	74680037	74680153	.	-	.	gene_id "XLOC_001488"; transcript_id "TCONS_00002836"; exon_number "21"; gene_name "ENSCGRG00001012207.1"; oId "CUFF.587.2"; nearest_ref "ENSCGRT00001014531.1"; class_code "j"; tss_id "TSS2047";
LT883664v1	Cufflinks	exon	74680037	74680153	.	-	.	gene_id "XLOC_001488"; transcript_id "TCONS_00002838"; exon_number "21"; gene_name "ENSCGRG00001012207.1"; oId "ENSCGRT00001014531.1"; nearest_ref "ENSCGRT00001014531.1"; class_code "="; tss_id "TSS2048"; p_id "P1456";
LT883664v1	Cufflinks	exon	74683867	74684055	.	-	.	gene_id "XLOC_001488"; transcript_id "TCONS_00002837"; exon_number "21"; gene_name "ENSCGRG00001012207.1"; oId "ENSCGRT00001014513.1"; nearest_ref "ENSCGRT00001014513.1"; class_code "="; tss_id "TSS2047"; p_id "P1455";
LT883664v1	Cufflinks	exon	74683867	74684055	.	-	.	gene_id "XLOC_001488"; transcript_id "TCONS_00002836"; exon_number "22"; gene_name "ENSCGRG00001012207.1"; oId "CUFF.587.2"; nearest_ref "ENSCGRT00001014531.1"; class_code "j"; tss_id "TSS2047";
LT883664v1	Cufflinks	exon	74683867	74684055	.	-	.	gene_id "XLOC_001488"; transcript_id "TCONS_00002838"; exon_number "22"; gene_name "ENSCGRG00001012207.1"; oId "ENSCGRT00001014531.1"; nearest_ref "ENSCGRT00001014531.1"; class_code "="; tss_id "TSS2048"; p_id "P1456";
LT883664v1	Cufflinks	exon	74685125	74685424	.	+	.	gene_id "XLOC_000300"; transcript_id "TCONS_00000576"; exon_number "1"; gene_name "ENSCGRG00001002319.1"; oId "ENSCGRT00001002827.1"; nearest_ref "ENSCGRT00001002827.1"; class_code "="; tss_id "TSS414";
LT883664v1	Cufflinks	exon	74685800	74686020	.	-	.	gene_id "XLOC_001488"; transcript_id "TCONS_00002837"; exon_number "22"; gene_name "ENSCGRG00001012207.1"; oId "ENSCGRT00001014513.1"; nearest_ref "ENSCGRT00001014513.1"; class_code "="; tss_id "TSS2047"; p_id "P1455";
LT883664v1	Cufflinks	exon	74685800	74686020	.	-	.	gene_id "XLOC_001488"; transcript_id "TCONS_00002836"; exon_number "23"; gene_name "ENSCGRG00001012207.1"; oId "CUFF.587.2"; nearest_ref "ENSCGRT00001014531.1"; class_code "j"; tss_id "TSS2047";
LT883664v1	Cufflinks	exon	74685800	74686020	.	-	.	gene_id "XLOC_001488"; transcript_id "TCONS_00002838"; exon_number "23"; gene_name "ENSCGRG00001012207.1"; oId "ENSCGRT00001014531.1"; nearest_ref "ENSCGRT00001014531.1"; class_code "="; tss_id "TSS2048"; p_id "P1456";
LT883664v1	Cufflinks	exon	74689996	74690113	.	-	.	gene_id "XLOC_001488"; transcript_id "TCONS_00002837"; exon_number "23"; gene_name "ENSCGRG00001012207.1"; oId "ENSCGRT00001014513.1"; nearest_ref "ENSCGRT00001014513.1"; class_code "="; tss_id "TSS2047"; p_id "P1455";
LT883664v1	Cufflinks	exon	74689996	74690113	.	-	.	gene_id "XLOC_001488"; transcript_id "TCONS_00002836"; exon_number "24"; gene_name "ENSCGRG00001012207.1"; oId "CUFF.587.2"; nearest_ref "ENSCGRT00001014531.1"; class_code "j"; tss_id "TSS2047";
LT883664v1	Cufflinks	exon	74689996	74690113	.	-	.	gene_id "XLOC_001488"; transcript_id "TCONS_00002838"; exon_number "24"; gene_name "ENSCGRG00001012207.1"; oId "ENSCGRT00001014531.1"; nearest_ref "ENSCGRT00001014531.1"; class_code "="; tss_id "TSS2048"; p_id "P1456";
LT883664v1	Cufflinks	exon	74691446	74692018	.	+	.	gene_id "XLOC_000299"; transcript_id "TCONS_00000578"; exon_number "1"; gene_name "ENSCGRG00001012555.1"; oId "ENSCGRT00001014962.1"; nearest_ref "ENSCGRT00001014962.1"; class_code "="; tss_id "TSS413"; p_id "P294";
LT883664v1	Cufflinks	exon	74691446	74692018	.	+	.	gene_id "XLOC_000299"; transcript_id "TCONS_00000577"; exon_number "1"; gene_name "ENSCGRG00001012555.1"; oId "CUFF.586.4"; nearest_ref "ENSCGRT00001014962.1"; class_code "j"; tss_id "TSS413";
LT883664v1	Cufflinks	exon	74691522	74692114	.	-	.	gene_id "XLOC_001488"; transcript_id "TCONS_00002837"; exon_number "24"; gene_name "ENSCGRG00001012207.1"; oId "ENSCGRT00001014513.1"; nearest_ref "ENSCGRT00001014513.1"; class_code "="; tss_id "TSS2047"; p_id "P1455";
LT883664v1	Cufflinks	exon	74691522	74692114	.	-	.	gene_id "XLOC_001488"; transcript_id "TCONS_00002836"; exon_number "25"; gene_name "ENSCGRG00001012207.1"; oId "CUFF.587.2"; nearest_ref "ENSCGRT00001014531.1"; class_code "j"; tss_id "TSS2047";
LT883664v1	Cufflinks	exon	74691522	74691659	.	-	.	gene_id "XLOC_001488"; transcript_id "TCONS_00002838"; exon_number "25"; gene_name "ENSCGRG00001012207.1"; oId "ENSCGRT00001014531.1"; nearest_ref "ENSCGRT00001014531.1"; class_code "="; tss_id "TSS2048"; p_id "P1456";
LT883664v1	Cufflinks	exon	74692323	74692372	.	+	.	gene_id "XLOC_000299"; transcript_id "TCONS_00000578"; exon_number "2"; gene_name "ENSCGRG00001012555.1"; oId "ENSCGRT00001014962.1"; nearest_ref "ENSCGRT00001014962.1"; class_code "="; tss_id "TSS413"; p_id "P294";
LT883664v1	Cufflinks	exon	74692323	74692372	.	+	.	gene_id "XLOC_000299"; transcript_id "TCONS_00000577"; exon_number "2"; gene_name "ENSCGRG00001012555.1"; oId "CUFF.586.4"; nearest_ref "ENSCGRT00001014962.1"; class_code "j"; tss_id "TSS413";
LT883664v1	Cufflinks	exon	74694705	74694810	.	+	.	gene_id "XLOC_000299"; transcript_id "TCONS_00000578"; exon_number "3"; gene_name "ENSCGRG00001012555.1"; oId "ENSCGRT00001014962.1"; nearest_ref "ENSCGRT00001014962.1"; class_code "="; tss_id "TSS413"; p_id "P294";
LT883664v1	Cufflinks	exon	74694705	74694810	.	+	.	gene_id "XLOC_000299"; transcript_id "TCONS_00000577"; exon_number "3"; gene_name "ENSCGRG00001012555.1"; oId "CUFF.586.4"; nearest_ref "ENSCGRT00001014962.1"; class_code "j"; tss_id "TSS413";
LT883664v1	Cufflinks	exon	74702439	74702565	.	+	.	gene_id "XLOC_000299"; transcript_id "TCONS_00000578"; exon_number "4"; gene_name "ENSCGRG00001012555.1"; oId "ENSCGRT00001014962.1"; nearest_ref "ENSCGRT00001014962.1"; class_code "="; tss_id "TSS413"; p_id "P294";
LT883664v1	Cufflinks	exon	74702439	74702565	.	+	.	gene_id "XLOC_000299"; transcript_id "TCONS_00000577"; exon_number "4"; gene_name "ENSCGRG00001012555.1"; oId "CUFF.586.4"; nearest_ref "ENSCGRT00001014962.1"; class_code "j"; tss_id "TSS413";
LT883664v1	Cufflinks	exon	74705297	74705412	.	+	.	gene_id "XLOC_000299"; transcript_id "TCONS_00000578"; exon_number "5"; gene_name "ENSCGRG00001012555.1"; oId "ENSCGRT00001014962.1"; nearest_ref "ENSCGRT00001014962.1"; class_code "="; tss_id "TSS413"; p_id "P294";
LT883664v1	Cufflinks	exon	74714881	74716663	.	+	.	gene_id "XLOC_000299"; transcript_id "TCONS_00000578"; exon_number "6"; gene_name "ENSCGRG00001012555.1"; oId "ENSCGRT00001014962.1"; nearest_ref "ENSCGRT00001014962.1"; class_code "="; tss_id "TSS413"; p_id "P294";
LT883664v1	Cufflinks	exon	74714881	74716663	.	+	.	gene_id "XLOC_000299"; transcript_id "TCONS_00000577"; exon_number "5"; gene_name "ENSCGRG00001012555.1"; oId "CUFF.586.4"; nearest_ref "ENSCGRT00001014962.1"; class_code "j"; tss_id "TSS413";
LT883664v1	Cufflinks	exon	74716289	74716663	.	+	.	gene_id "XLOC_000299"; transcript_id "TCONS_00000575"; exon_number "2"; gene_name "ENSCGRG00001012555.1"; oId "CUFF.586.2"; nearest_ref "ENSCGRT00001014962.1"; class_code "o"; tss_id "TSS412";
LT883664v1	Cufflinks	exon	74716296	74716663	.	+	.	gene_id "XLOC_000299"; transcript_id "TCONS_00000574"; exon_number "2"; gene_name "ENSCGRG00001012555.1"; oId "CUFF.586.1"; nearest_ref "ENSCGRT00001014962.1"; class_code "o"; tss_id "TSS412";
LT883664v1	Cufflinks	exon	74769476	74771008	.	+	.	gene_id "XLOC_000301"; transcript_id "TCONS_00000579"; exon_number "1"; gene_name "ENSCGRG00001007953.1"; oId "ENSCGRT00001009273.1"; nearest_ref "ENSCGRT00001009273.1"; class_code "="; tss_id "TSS415"; p_id "P295";
LT883664v1	Cufflinks	exon	74781098	74782037	.	-	.	gene_id "XLOC_001489"; transcript_id "TCONS_00002839"; exon_number "1"; gene_name "ENSCGRG00001014403.1"; oId "CUFF.537.1"; nearest_ref "ENSCGRT00001017441.1"; class_code "="; tss_id "TSS2049"; p_id "P1458";
LT883664v1	Cufflinks	exon	74781463	74782037	.	-	.	gene_id "XLOC_001489"; transcript_id "TCONS_00002840"; exon_number "1"; gene_name "ENSCGRG00001014403.1"; oId "ENSCGRT00001017432.1"; nearest_ref "ENSCGRT00001017432.1"; class_code "="; tss_id "TSS2050"; p_id "P1457";
LT883664v1	Cufflinks	exon	74781890	74782037	.	-	.	gene_id "XLOC_001489"; transcript_id "TCONS_00002841"; exon_number "1"; gene_name "ENSCGRG00001014403.1"; oId "ENSCGRT00001017441.1"; nearest_ref "ENSCGRT00001017441.1"; class_code "="; tss_id "TSS2049"; p_id "P1458";
LT883664v1	Cufflinks	exon	74798262	74798397	.	-	.	gene_id "XLOC_001489"; transcript_id "TCONS_00002839"; exon_number "2"; gene_name "ENSCGRG00001014403.1"; oId "CUFF.537.1"; nearest_ref "ENSCGRT00001017441.1"; class_code "="; tss_id "TSS2049"; p_id "P1458";
LT883664v1	Cufflinks	exon	74798262	74798397	.	-	.	gene_id "XLOC_001489"; transcript_id "TCONS_00002840"; exon_number "2"; gene_name "ENSCGRG00001014403.1"; oId "ENSCGRT00001017432.1"; nearest_ref "ENSCGRT00001017432.1"; class_code "="; tss_id "TSS2050"; p_id "P1457";
LT883664v1	Cufflinks	exon	74798262	74798397	.	-	.	gene_id "XLOC_001489"; transcript_id "TCONS_00002841"; exon_number "2"; gene_name "ENSCGRG00001014403.1"; oId "ENSCGRT00001017441.1"; nearest_ref "ENSCGRT00001017441.1"; class_code "="; tss_id "TSS2049"; p_id "P1458";
LT883664v1	Cufflinks	exon	74799461	74799678	.	-	.	gene_id "XLOC_001489"; transcript_id "TCONS_00002839"; exon_number "3"; gene_name "ENSCGRG00001014403.1"; oId "CUFF.537.1"; nearest_ref "ENSCGRT00001017441.1"; class_code "="; tss_id "TSS2049"; p_id "P1458";
LT883664v1	Cufflinks	exon	74799461	74799678	.	-	.	gene_id "XLOC_001489"; transcript_id "TCONS_00002840"; exon_number "3"; gene_name "ENSCGRG00001014403.1"; oId "ENSCGRT00001017432.1"; nearest_ref "ENSCGRT00001017432.1"; class_code "="; tss_id "TSS2050"; p_id "P1457";
LT883664v1	Cufflinks	exon	74799461	74799678	.	-	.	gene_id "XLOC_001489"; transcript_id "TCONS_00002841"; exon_number "3"; gene_name "ENSCGRG00001014403.1"; oId "ENSCGRT00001017441.1"; nearest_ref "ENSCGRT00001017441.1"; class_code "="; tss_id "TSS2049"; p_id "P1458";
LT883664v1	Cufflinks	exon	74805445	74805610	.	-	.	gene_id "XLOC_001489"; transcript_id "TCONS_00002839"; exon_number "4"; gene_name "ENSCGRG00001014403.1"; oId "CUFF.537.1"; nearest_ref "ENSCGRT00001017441.1"; class_code "="; tss_id "TSS2049"; p_id "P1458";
LT883664v1	Cufflinks	exon	74805445	74805610	.	-	.	gene_id "XLOC_001489"; transcript_id "TCONS_00002840"; exon_number "4"; gene_name "ENSCGRG00001014403.1"; oId "ENSCGRT00001017432.1"; nearest_ref "ENSCGRT00001017432.1"; class_code "="; tss_id "TSS2050"; p_id "P1457";
LT883664v1	Cufflinks	exon	74805445	74805610	.	-	.	gene_id "XLOC_001489"; transcript_id "TCONS_00002841"; exon_number "4"; gene_name "ENSCGRG00001014403.1"; oId "ENSCGRT00001017441.1"; nearest_ref "ENSCGRT00001017441.1"; class_code "="; tss_id "TSS2049"; p_id "P1458";
LT883664v1	Cufflinks	exon	74810357	74810482	.	-	.	gene_id "XLOC_001489"; transcript_id "TCONS_00002839"; exon_number "5"; gene_name "ENSCGRG00001014403.1"; oId "CUFF.537.1"; nearest_ref "ENSCGRT00001017441.1"; class_code "="; tss_id "TSS2049"; p_id "P1458";
LT883664v1	Cufflinks	exon	74810357	74810482	.	-	.	gene_id "XLOC_001489"; transcript_id "TCONS_00002840"; exon_number "5"; gene_name "ENSCGRG00001014403.1"; oId "ENSCGRT00001017432.1"; nearest_ref "ENSCGRT00001017432.1"; class_code "="; tss_id "TSS2050"; p_id "P1457";
LT883664v1	Cufflinks	exon	74810357	74810482	.	-	.	gene_id "XLOC_001489"; transcript_id "TCONS_00002841"; exon_number "5"; gene_name "ENSCGRG00001014403.1"; oId "ENSCGRT00001017441.1"; nearest_ref "ENSCGRT00001017441.1"; class_code "="; tss_id "TSS2049"; p_id "P1458";
LT883664v1	Cufflinks	exon	74815350	74815359	.	-	.	gene_id "XLOC_001489"; transcript_id "TCONS_00002839"; exon_number "6"; gene_name "ENSCGRG00001014403.1"; oId "CUFF.537.1"; nearest_ref "ENSCGRT00001017441.1"; class_code "="; tss_id "TSS2049"; p_id "P1458";
LT883664v1	Cufflinks	exon	74815350	74815359	.	-	.	gene_id "XLOC_001489"; transcript_id "TCONS_00002841"; exon_number "6"; gene_name "ENSCGRG00001014403.1"; oId "ENSCGRT00001017441.1"; nearest_ref "ENSCGRT00001017441.1"; class_code "="; tss_id "TSS2049"; p_id "P1458";
LT883664v1	Cufflinks	exon	74815511	74815629	.	-	.	gene_id "XLOC_001489"; transcript_id "TCONS_00002840"; exon_number "6"; gene_name "ENSCGRG00001014403.1"; oId "ENSCGRT00001017432.1"; nearest_ref "ENSCGRT00001017432.1"; class_code "="; tss_id "TSS2050"; p_id "P1457";
LT883664v1	Cufflinks	exon	74819083	74821885	.	-	.	gene_id "XLOC_001490"; transcript_id "TCONS_00002842"; exon_number "1"; gene_name "ENSCGRG00001010507.1"; oId "ENSCGRT00001012303.1"; nearest_ref "ENSCGRT00001012303.1"; class_code "="; tss_id "TSS2051"; p_id "P1459";
LT883664v1	Cufflinks	exon	74821724	74821885	.	-	.	gene_id "XLOC_001490"; transcript_id "TCONS_00002843"; exon_number "1"; gene_name "ENSCGRG00001010507.1"; oId "ENSCGRT00001012315.1"; nearest_ref "ENSCGRT00001012315.1"; class_code "="; tss_id "TSS2052"; p_id "P1460";
LT883664v1	Cufflinks	exon	74824676	74824843	.	-	.	gene_id "XLOC_001490"; transcript_id "TCONS_00002842"; exon_number "2"; gene_name "ENSCGRG00001010507.1"; oId "ENSCGRT00001012303.1"; nearest_ref "ENSCGRT00001012303.1"; class_code "="; tss_id "TSS2051"; p_id "P1459";
LT883664v1	Cufflinks	exon	74824676	74824843	.	-	.	gene_id "XLOC_001490"; transcript_id "TCONS_00002843"; exon_number "2"; gene_name "ENSCGRG00001010507.1"; oId "ENSCGRT00001012315.1"; nearest_ref "ENSCGRT00001012315.1"; class_code "="; tss_id "TSS2052"; p_id "P1460";
LT883664v1	Cufflinks	exon	74825701	74825806	.	-	.	gene_id "XLOC_001490"; transcript_id "TCONS_00002842"; exon_number "3"; gene_name "ENSCGRG00001010507.1"; oId "ENSCGRT00001012303.1"; nearest_ref "ENSCGRT00001012303.1"; class_code "="; tss_id "TSS2051"; p_id "P1459";
LT883664v1	Cufflinks	exon	74825701	74825806	.	-	.	gene_id "XLOC_001490"; transcript_id "TCONS_00002843"; exon_number "3"; gene_name "ENSCGRG00001010507.1"; oId "ENSCGRT00001012315.1"; nearest_ref "ENSCGRT00001012315.1"; class_code "="; tss_id "TSS2052"; p_id "P1460";
LT883664v1	Cufflinks	exon	74826773	74826935	.	-	.	gene_id "XLOC_001490"; transcript_id "TCONS_00002842"; exon_number "4"; gene_name "ENSCGRG00001010507.1"; oId "ENSCGRT00001012303.1"; nearest_ref "ENSCGRT00001012303.1"; class_code "="; tss_id "TSS2051"; p_id "P1459";
LT883664v1	Cufflinks	exon	74826773	74826935	.	-	.	gene_id "XLOC_001490"; transcript_id "TCONS_00002843"; exon_number "4"; gene_name "ENSCGRG00001010507.1"; oId "ENSCGRT00001012315.1"; nearest_ref "ENSCGRT00001012315.1"; class_code "="; tss_id "TSS2052"; p_id "P1460";
LT883664v1	Cufflinks	exon	74831182	74831262	.	-	.	gene_id "XLOC_001490"; transcript_id "TCONS_00002842"; exon_number "5"; gene_name "ENSCGRG00001010507.1"; oId "ENSCGRT00001012303.1"; nearest_ref "ENSCGRT00001012303.1"; class_code "="; tss_id "TSS2051"; p_id "P1459";
LT883664v1	Cufflinks	exon	74831182	74831262	.	-	.	gene_id "XLOC_001490"; transcript_id "TCONS_00002843"; exon_number "5"; gene_name "ENSCGRG00001010507.1"; oId "ENSCGRT00001012315.1"; nearest_ref "ENSCGRT00001012315.1"; class_code "="; tss_id "TSS2052"; p_id "P1460";
LT883664v1	Cufflinks	exon	74836799	74836946	.	-	.	gene_id "XLOC_001490"; transcript_id "TCONS_00002842"; exon_number "6"; gene_name "ENSCGRG00001010507.1"; oId "ENSCGRT00001012303.1"; nearest_ref "ENSCGRT00001012303.1"; class_code "="; tss_id "TSS2051"; p_id "P1459";
LT883664v1	Cufflinks	exon	74836799	74836946	.	-	.	gene_id "XLOC_001490"; transcript_id "TCONS_00002843"; exon_number "6"; gene_name "ENSCGRG00001010507.1"; oId "ENSCGRT00001012315.1"; nearest_ref "ENSCGRT00001012315.1"; class_code "="; tss_id "TSS2052"; p_id "P1460";
LT883664v1	Cufflinks	exon	74837954	74838058	.	-	.	gene_id "XLOC_001490"; transcript_id "TCONS_00002842"; exon_number "7"; gene_name "ENSCGRG00001010507.1"; oId "ENSCGRT00001012303.1"; nearest_ref "ENSCGRT00001012303.1"; class_code "="; tss_id "TSS2051"; p_id "P1459";
LT883664v1	Cufflinks	exon	74837954	74838058	.	-	.	gene_id "XLOC_001490"; transcript_id "TCONS_00002843"; exon_number "7"; gene_name "ENSCGRG00001010507.1"; oId "ENSCGRT00001012315.1"; nearest_ref "ENSCGRT00001012315.1"; class_code "="; tss_id "TSS2052"; p_id "P1460";
LT883664v1	Cufflinks	exon	74839137	74839219	.	-	.	gene_id "XLOC_001490"; transcript_id "TCONS_00002842"; exon_number "8"; gene_name "ENSCGRG00001010507.1"; oId "ENSCGRT00001012303.1"; nearest_ref "ENSCGRT00001012303.1"; class_code "="; tss_id "TSS2051"; p_id "P1459";
LT883664v1	Cufflinks	exon	74839137	74839219	.	-	.	gene_id "XLOC_001490"; transcript_id "TCONS_00002843"; exon_number "8"; gene_name "ENSCGRG00001010507.1"; oId "ENSCGRT00001012315.1"; nearest_ref "ENSCGRT00001012315.1"; class_code "="; tss_id "TSS2052"; p_id "P1460";
LT883664v1	Cufflinks	exon	74841206	74841430	.	-	.	gene_id "XLOC_001490"; transcript_id "TCONS_00002842"; exon_number "9"; gene_name "ENSCGRG00001010507.1"; oId "ENSCGRT00001012303.1"; nearest_ref "ENSCGRT00001012303.1"; class_code "="; tss_id "TSS2051"; p_id "P1459";
LT883664v1	Cufflinks	exon	74841206	74841430	.	-	.	gene_id "XLOC_001490"; transcript_id "TCONS_00002843"; exon_number "9"; gene_name "ENSCGRG00001010507.1"; oId "ENSCGRT00001012315.1"; nearest_ref "ENSCGRT00001012315.1"; class_code "="; tss_id "TSS2052"; p_id "P1460";
LT883664v1	Cufflinks	exon	74842111	74842266	.	-	.	gene_id "XLOC_001490"; transcript_id "TCONS_00002842"; exon_number "10"; gene_name "ENSCGRG00001010507.1"; oId "ENSCGRT00001012303.1"; nearest_ref "ENSCGRT00001012303.1"; class_code "="; tss_id "TSS2051"; p_id "P1459";
LT883664v1	Cufflinks	exon	74842111	74842266	.	-	.	gene_id "XLOC_001490"; transcript_id "TCONS_00002843"; exon_number "10"; gene_name "ENSCGRG00001010507.1"; oId "ENSCGRT00001012315.1"; nearest_ref "ENSCGRT00001012315.1"; class_code "="; tss_id "TSS2052"; p_id "P1460";
LT883664v1	Cufflinks	exon	74843203	74843322	.	-	.	gene_id "XLOC_001490"; transcript_id "TCONS_00002842"; exon_number "11"; gene_name "ENSCGRG00001010507.1"; oId "ENSCGRT00001012303.1"; nearest_ref "ENSCGRT00001012303.1"; class_code "="; tss_id "TSS2051"; p_id "P1459";
LT883664v1	Cufflinks	exon	74843203	74843322	.	-	.	gene_id "XLOC_001490"; transcript_id "TCONS_00002843"; exon_number "11"; gene_name "ENSCGRG00001010507.1"; oId "ENSCGRT00001012315.1"; nearest_ref "ENSCGRT00001012315.1"; class_code "="; tss_id "TSS2052"; p_id "P1460";
LT883664v1	Cufflinks	exon	74844465	74844822	.	-	.	gene_id "XLOC_001490"; transcript_id "TCONS_00002842"; exon_number "12"; gene_name "ENSCGRG00001010507.1"; oId "ENSCGRT00001012303.1"; nearest_ref "ENSCGRT00001012303.1"; class_code "="; tss_id "TSS2051"; p_id "P1459";
LT883664v1	Cufflinks	exon	74844465	74844822	.	-	.	gene_id "XLOC_001490"; transcript_id "TCONS_00002843"; exon_number "12"; gene_name "ENSCGRG00001010507.1"; oId "ENSCGRT00001012315.1"; nearest_ref "ENSCGRT00001012315.1"; class_code "="; tss_id "TSS2052"; p_id "P1460";
LT883664v1	Cufflinks	exon	74846509	74846651	.	-	.	gene_id "XLOC_001490"; transcript_id "TCONS_00002842"; exon_number "13"; gene_name "ENSCGRG00001010507.1"; oId "ENSCGRT00001012303.1"; nearest_ref "ENSCGRT00001012303.1"; class_code "="; tss_id "TSS2051"; p_id "P1459";
LT883664v1	Cufflinks	exon	74846509	74846651	.	-	.	gene_id "XLOC_001490"; transcript_id "TCONS_00002843"; exon_number "13"; gene_name "ENSCGRG00001010507.1"; oId "ENSCGRT00001012315.1"; nearest_ref "ENSCGRT00001012315.1"; class_code "="; tss_id "TSS2052"; p_id "P1460";
LT883664v1	Cufflinks	exon	74849105	74849266	.	-	.	gene_id "XLOC_001490"; transcript_id "TCONS_00002842"; exon_number "14"; gene_name "ENSCGRG00001010507.1"; oId "ENSCGRT00001012303.1"; nearest_ref "ENSCGRT00001012303.1"; class_code "="; tss_id "TSS2051"; p_id "P1459";
LT883664v1	Cufflinks	exon	74849105	74849266	.	-	.	gene_id "XLOC_001490"; transcript_id "TCONS_00002843"; exon_number "14"; gene_name "ENSCGRG00001010507.1"; oId "ENSCGRT00001012315.1"; nearest_ref "ENSCGRT00001012315.1"; class_code "="; tss_id "TSS2052"; p_id "P1460";
LT883664v1	Cufflinks	exon	74851912	74852008	.	-	.	gene_id "XLOC_001490"; transcript_id "TCONS_00002842"; exon_number "15"; gene_name "ENSCGRG00001010507.1"; oId "ENSCGRT00001012303.1"; nearest_ref "ENSCGRT00001012303.1"; class_code "="; tss_id "TSS2051"; p_id "P1459";
LT883664v1	Cufflinks	exon	74851912	74852008	.	-	.	gene_id "XLOC_001490"; transcript_id "TCONS_00002843"; exon_number "15"; gene_name "ENSCGRG00001010507.1"; oId "ENSCGRT00001012315.1"; nearest_ref "ENSCGRT00001012315.1"; class_code "="; tss_id "TSS2052"; p_id "P1460";
LT883664v1	Cufflinks	exon	74853469	74855693	.	-	.	gene_id "XLOC_001490"; transcript_id "TCONS_00002842"; exon_number "16"; gene_name "ENSCGRG00001010507.1"; oId "ENSCGRT00001012303.1"; nearest_ref "ENSCGRT00001012303.1"; class_code "="; tss_id "TSS2051"; p_id "P1459";
LT883664v1	Cufflinks	exon	74853469	74854648	.	-	.	gene_id "XLOC_001490"; transcript_id "TCONS_00002843"; exon_number "16"; gene_name "ENSCGRG00001010507.1"; oId "ENSCGRT00001012315.1"; nearest_ref "ENSCGRT00001012315.1"; class_code "="; tss_id "TSS2052"; p_id "P1460";
LT883664v1	Cufflinks	exon	74854670	74855693	.	-	.	gene_id "XLOC_001490"; transcript_id "TCONS_00002843"; exon_number "17"; gene_name "ENSCGRG00001010507.1"; oId "ENSCGRT00001012315.1"; nearest_ref "ENSCGRT00001012315.1"; class_code "="; tss_id "TSS2052"; p_id "P1460";
LT883664v1	Cufflinks	exon	74856622	74856729	.	-	.	gene_id "XLOC_001490"; transcript_id "TCONS_00002842"; exon_number "17"; gene_name "ENSCGRG00001010507.1"; oId "ENSCGRT00001012303.1"; nearest_ref "ENSCGRT00001012303.1"; class_code "="; tss_id "TSS2051"; p_id "P1459";
LT883664v1	Cufflinks	exon	74856622	74856691	.	-	.	gene_id "XLOC_001490"; transcript_id "TCONS_00002843"; exon_number "18"; gene_name "ENSCGRG00001010507.1"; oId "ENSCGRT00001012315.1"; nearest_ref "ENSCGRT00001012315.1"; class_code "="; tss_id "TSS2052"; p_id "P1460";
LT883664v1	Cufflinks	exon	74865582	74866225	.	-	.	gene_id "XLOC_001490"; transcript_id "TCONS_00002842"; exon_number "18"; gene_name "ENSCGRG00001010507.1"; oId "ENSCGRT00001012303.1"; nearest_ref "ENSCGRT00001012303.1"; class_code "="; tss_id "TSS2051"; p_id "P1459";
LT883664v1	Cufflinks	exon	74923179	74924327	.	-	.	gene_id "XLOC_001491"; transcript_id "TCONS_00002844"; exon_number "1"; gene_name "ENSCGRG00001008238.1"; oId "ENSCGRT00001009586.1"; nearest_ref "ENSCGRT00001009586.1"; class_code "="; tss_id "TSS2053"; p_id "P1461";
LT883664v1	Cufflinks	exon	74984917	74985132	.	+	.	gene_id "XLOC_000302"; transcript_id "TCONS_00000580"; exon_number "1"; gene_name "ENSCGRG00001018453.1"; oId "ENSCGRT00001023061.1"; nearest_ref "ENSCGRT00001023061.1"; class_code "="; tss_id "TSS416"; p_id "P296";
LT883664v1	Cufflinks	exon	75027745	75027912	.	+	.	gene_id "XLOC_000302"; transcript_id "TCONS_00000580"; exon_number "2"; gene_name "ENSCGRG00001018453.1"; oId "ENSCGRT00001023061.1"; nearest_ref "ENSCGRT00001023061.1"; class_code "="; tss_id "TSS416"; p_id "P296";
LT883664v1	Cufflinks	exon	75039154	75039332	.	+	.	gene_id "XLOC_000302"; transcript_id "TCONS_00000580"; exon_number "3"; gene_name "ENSCGRG00001018453.1"; oId "ENSCGRT00001023061.1"; nearest_ref "ENSCGRT00001023061.1"; class_code "="; tss_id "TSS416"; p_id "P296";
LT883664v1	Cufflinks	exon	75039748	75039830	.	+	.	gene_id "XLOC_000302"; transcript_id "TCONS_00000580"; exon_number "4"; gene_name "ENSCGRG00001018453.1"; oId "ENSCGRT00001023061.1"; nearest_ref "ENSCGRT00001023061.1"; class_code "="; tss_id "TSS416"; p_id "P296";
LT883664v1	Cufflinks	exon	75041628	75041721	.	+	.	gene_id "XLOC_000302"; transcript_id "TCONS_00000580"; exon_number "5"; gene_name "ENSCGRG00001018453.1"; oId "ENSCGRT00001023061.1"; nearest_ref "ENSCGRT00001023061.1"; class_code "="; tss_id "TSS416"; p_id "P296";
LT883664v1	Cufflinks	exon	75048048	75048259	.	+	.	gene_id "XLOC_000302"; transcript_id "TCONS_00000580"; exon_number "6"; gene_name "ENSCGRG00001018453.1"; oId "ENSCGRT00001023061.1"; nearest_ref "ENSCGRT00001023061.1"; class_code "="; tss_id "TSS416"; p_id "P296";
LT883664v1	Cufflinks	exon	75050337	75050432	.	+	.	gene_id "XLOC_000302"; transcript_id "TCONS_00000580"; exon_number "7"; gene_name "ENSCGRG00001018453.1"; oId "ENSCGRT00001023061.1"; nearest_ref "ENSCGRT00001023061.1"; class_code "="; tss_id "TSS416"; p_id "P296";
LT883664v1	Cufflinks	exon	75052975	75053101	.	+	.	gene_id "XLOC_000302"; transcript_id "TCONS_00000580"; exon_number "8"; gene_name "ENSCGRG00001018453.1"; oId "ENSCGRT00001023061.1"; nearest_ref "ENSCGRT00001023061.1"; class_code "="; tss_id "TSS416"; p_id "P296";
LT883664v1	Cufflinks	exon	75061988	75062054	.	+	.	gene_id "XLOC_000302"; transcript_id "TCONS_00000580"; exon_number "9"; gene_name "ENSCGRG00001018453.1"; oId "ENSCGRT00001023061.1"; nearest_ref "ENSCGRT00001023061.1"; class_code "="; tss_id "TSS416"; p_id "P296";
LT883664v1	Cufflinks	exon	75065718	75065757	.	+	.	gene_id "XLOC_000302"; transcript_id "TCONS_00000580"; exon_number "10"; gene_name "ENSCGRG00001018453.1"; oId "ENSCGRT00001023061.1"; nearest_ref "ENSCGRT00001023061.1"; class_code "="; tss_id "TSS416"; p_id "P296";
LT883664v1	Cufflinks	exon	75066392	75066536	.	+	.	gene_id "XLOC_000302"; transcript_id "TCONS_00000580"; exon_number "11"; gene_name "ENSCGRG00001018453.1"; oId "ENSCGRT00001023061.1"; nearest_ref "ENSCGRT00001023061.1"; class_code "="; tss_id "TSS416"; p_id "P296";
LT883664v1	Cufflinks	exon	75068659	75072820	.	+	.	gene_id "XLOC_000302"; transcript_id "TCONS_00000580"; exon_number "12"; gene_name "ENSCGRG00001018453.1"; oId "ENSCGRT00001023061.1"; nearest_ref "ENSCGRT00001023061.1"; class_code "="; tss_id "TSS416"; p_id "P296";
LT883664v1	Cufflinks	exon	75105988	75106049	.	-	.	gene_id "XLOC_001492"; transcript_id "TCONS_00002845"; exon_number "1"; gene_name "ENSCGRG00001016664.1"; oId "ENSCGRT00001020551.1"; nearest_ref "ENSCGRT00001020551.1"; class_code "="; tss_id "TSS2054"; p_id "P1462";
LT883664v1	Cufflinks	exon	75106574	75106713	.	-	.	gene_id "XLOC_001492"; transcript_id "TCONS_00002845"; exon_number "2"; gene_name "ENSCGRG00001016664.1"; oId "ENSCGRT00001020551.1"; nearest_ref "ENSCGRT00001020551.1"; class_code "="; tss_id "TSS2054"; p_id "P1462";
LT883664v1	Cufflinks	exon	75108433	75108605	.	-	.	gene_id "XLOC_001492"; transcript_id "TCONS_00002845"; exon_number "3"; gene_name "ENSCGRG00001016664.1"; oId "ENSCGRT00001020551.1"; nearest_ref "ENSCGRT00001020551.1"; class_code "="; tss_id "TSS2054"; p_id "P1462";
LT883664v1	Cufflinks	exon	75109444	75109640	.	-	.	gene_id "XLOC_001492"; transcript_id "TCONS_00002845"; exon_number "4"; gene_name "ENSCGRG00001016664.1"; oId "ENSCGRT00001020551.1"; nearest_ref "ENSCGRT00001020551.1"; class_code "="; tss_id "TSS2054"; p_id "P1462";
LT883664v1	Cufflinks	exon	75109724	75109772	.	-	.	gene_id "XLOC_001492"; transcript_id "TCONS_00002845"; exon_number "5"; gene_name "ENSCGRG00001016664.1"; oId "ENSCGRT00001020551.1"; nearest_ref "ENSCGRT00001020551.1"; class_code "="; tss_id "TSS2054"; p_id "P1462";
LT883664v1	Cufflinks	exon	75110816	75110994	.	-	.	gene_id "XLOC_001492"; transcript_id "TCONS_00002845"; exon_number "6"; gene_name "ENSCGRG00001016664.1"; oId "ENSCGRT00001020551.1"; nearest_ref "ENSCGRT00001020551.1"; class_code "="; tss_id "TSS2054"; p_id "P1462";
LT883664v1	Cufflinks	exon	75111864	75112057	.	-	.	gene_id "XLOC_001492"; transcript_id "TCONS_00002845"; exon_number "7"; gene_name "ENSCGRG00001016664.1"; oId "ENSCGRT00001020551.1"; nearest_ref "ENSCGRT00001020551.1"; class_code "="; tss_id "TSS2054"; p_id "P1462";
LT883664v1	Cufflinks	exon	75114583	75114635	.	-	.	gene_id "XLOC_001492"; transcript_id "TCONS_00002845"; exon_number "8"; gene_name "ENSCGRG00001016664.1"; oId "ENSCGRT00001020551.1"; nearest_ref "ENSCGRT00001020551.1"; class_code "="; tss_id "TSS2054"; p_id "P1462";
LT883664v1	Cufflinks	exon	75115937	75116055	.	-	.	gene_id "XLOC_001492"; transcript_id "TCONS_00002845"; exon_number "9"; gene_name "ENSCGRG00001016664.1"; oId "ENSCGRT00001020551.1"; nearest_ref "ENSCGRT00001020551.1"; class_code "="; tss_id "TSS2054"; p_id "P1462";
LT883664v1	Cufflinks	exon	75117676	75117835	.	-	.	gene_id "XLOC_001492"; transcript_id "TCONS_00002845"; exon_number "10"; gene_name "ENSCGRG00001016664.1"; oId "ENSCGRT00001020551.1"; nearest_ref "ENSCGRT00001020551.1"; class_code "="; tss_id "TSS2054"; p_id "P1462";
LT883664v1	Cufflinks	exon	75118085	75118192	.	-	.	gene_id "XLOC_001492"; transcript_id "TCONS_00002845"; exon_number "11"; gene_name "ENSCGRG00001016664.1"; oId "ENSCGRT00001020551.1"; nearest_ref "ENSCGRT00001020551.1"; class_code "="; tss_id "TSS2054"; p_id "P1462";
LT883664v1	Cufflinks	exon	75118391	75118495	.	-	.	gene_id "XLOC_001492"; transcript_id "TCONS_00002845"; exon_number "12"; gene_name "ENSCGRG00001016664.1"; oId "ENSCGRT00001020551.1"; nearest_ref "ENSCGRT00001020551.1"; class_code "="; tss_id "TSS2054"; p_id "P1462";
LT883664v1	Cufflinks	exon	75122853	75123005	.	-	.	gene_id "XLOC_001492"; transcript_id "TCONS_00002845"; exon_number "13"; gene_name "ENSCGRG00001016664.1"; oId "ENSCGRT00001020551.1"; nearest_ref "ENSCGRT00001020551.1"; class_code "="; tss_id "TSS2054"; p_id "P1462";
LT883664v1	Cufflinks	exon	75125730	75125804	.	-	.	gene_id "XLOC_001492"; transcript_id "TCONS_00002845"; exon_number "14"; gene_name "ENSCGRG00001016664.1"; oId "ENSCGRT00001020551.1"; nearest_ref "ENSCGRT00001020551.1"; class_code "="; tss_id "TSS2054"; p_id "P1462";
LT883664v1	Cufflinks	exon	75128537	75128674	.	-	.	gene_id "XLOC_001492"; transcript_id "TCONS_00002845"; exon_number "15"; gene_name "ENSCGRG00001016664.1"; oId "ENSCGRT00001020551.1"; nearest_ref "ENSCGRT00001020551.1"; class_code "="; tss_id "TSS2054"; p_id "P1462";
LT883664v1	Cufflinks	exon	75130022	75130233	.	-	.	gene_id "XLOC_001492"; transcript_id "TCONS_00002845"; exon_number "16"; gene_name "ENSCGRG00001016664.1"; oId "ENSCGRT00001020551.1"; nearest_ref "ENSCGRT00001020551.1"; class_code "="; tss_id "TSS2054"; p_id "P1462";
LT883664v1	Cufflinks	exon	75130450	75130501	.	-	.	gene_id "XLOC_001492"; transcript_id "TCONS_00002845"; exon_number "17"; gene_name "ENSCGRG00001016664.1"; oId "ENSCGRT00001020551.1"; nearest_ref "ENSCGRT00001020551.1"; class_code "="; tss_id "TSS2054"; p_id "P1462";
LT883664v1	Cufflinks	exon	75130775	75130857	.	-	.	gene_id "XLOC_001492"; transcript_id "TCONS_00002845"; exon_number "18"; gene_name "ENSCGRG00001016664.1"; oId "ENSCGRT00001020551.1"; nearest_ref "ENSCGRT00001020551.1"; class_code "="; tss_id "TSS2054"; p_id "P1462";
LT883664v1	Cufflinks	exon	75131449	75131557	.	-	.	gene_id "XLOC_001492"; transcript_id "TCONS_00002845"; exon_number "19"; gene_name "ENSCGRG00001016664.1"; oId "ENSCGRT00001020551.1"; nearest_ref "ENSCGRT00001020551.1"; class_code "="; tss_id "TSS2054"; p_id "P1462";
LT883664v1	Cufflinks	exon	75133785	75134032	.	-	.	gene_id "XLOC_001492"; transcript_id "TCONS_00002845"; exon_number "20"; gene_name "ENSCGRG00001016664.1"; oId "ENSCGRT00001020551.1"; nearest_ref "ENSCGRT00001020551.1"; class_code "="; tss_id "TSS2054"; p_id "P1462";
LT883664v1	Cufflinks	exon	75146784	75146987	.	-	.	gene_id "XLOC_001492"; transcript_id "TCONS_00002845"; exon_number "21"; gene_name "ENSCGRG00001016664.1"; oId "ENSCGRT00001020551.1"; nearest_ref "ENSCGRT00001020551.1"; class_code "="; tss_id "TSS2054"; p_id "P1462";
LT883664v1	Cufflinks	exon	75150872	75150959	.	-	.	gene_id "XLOC_001492"; transcript_id "TCONS_00002845"; exon_number "22"; gene_name "ENSCGRG00001016664.1"; oId "ENSCGRT00001020551.1"; nearest_ref "ENSCGRT00001020551.1"; class_code "="; tss_id "TSS2054"; p_id "P1462";
LT883664v1	Cufflinks	exon	75191790	75191909	.	+	.	gene_id "XLOC_000303"; transcript_id "TCONS_00000581"; exon_number "1"; gene_name "ENSCGRG00001011412.1"; oId "ENSCGRT00001013470.1"; nearest_ref "ENSCGRT00001013470.1"; class_code "="; tss_id "TSS417"; p_id "P297";
LT883664v1	Cufflinks	exon	75192220	75192289	.	+	.	gene_id "XLOC_000303"; transcript_id "TCONS_00000581"; exon_number "2"; gene_name "ENSCGRG00001011412.1"; oId "ENSCGRT00001013470.1"; nearest_ref "ENSCGRT00001013470.1"; class_code "="; tss_id "TSS417"; p_id "P297";
LT883664v1	Cufflinks	exon	75192659	75192735	.	+	.	gene_id "XLOC_000303"; transcript_id "TCONS_00000581"; exon_number "3"; gene_name "ENSCGRG00001011412.1"; oId "ENSCGRT00001013470.1"; nearest_ref "ENSCGRT00001013470.1"; class_code "="; tss_id "TSS417"; p_id "P297";
LT883664v1	Cufflinks	exon	75194040	75194132	.	+	.	gene_id "XLOC_000303"; transcript_id "TCONS_00000581"; exon_number "4"; gene_name "ENSCGRG00001011412.1"; oId "ENSCGRT00001013470.1"; nearest_ref "ENSCGRT00001013470.1"; class_code "="; tss_id "TSS417"; p_id "P297";
LT883664v1	Cufflinks	exon	75194694	75194876	.	+	.	gene_id "XLOC_000303"; transcript_id "TCONS_00000581"; exon_number "5"; gene_name "ENSCGRG00001011412.1"; oId "ENSCGRT00001013470.1"; nearest_ref "ENSCGRT00001013470.1"; class_code "="; tss_id "TSS417"; p_id "P297";
LT883664v1	Cufflinks	exon	75194982	75195058	.	+	.	gene_id "XLOC_000303"; transcript_id "TCONS_00000581"; exon_number "6"; gene_name "ENSCGRG00001011412.1"; oId "ENSCGRT00001013470.1"; nearest_ref "ENSCGRT00001013470.1"; class_code "="; tss_id "TSS417"; p_id "P297";
LT883664v1	Cufflinks	exon	75196316	75196473	.	+	.	gene_id "XLOC_000303"; transcript_id "TCONS_00000581"; exon_number "7"; gene_name "ENSCGRG00001011412.1"; oId "ENSCGRT00001013470.1"; nearest_ref "ENSCGRT00001013470.1"; class_code "="; tss_id "TSS417"; p_id "P297";
LT883664v1	Cufflinks	exon	75197672	75197760	.	+	.	gene_id "XLOC_000303"; transcript_id "TCONS_00000581"; exon_number "8"; gene_name "ENSCGRG00001011412.1"; oId "ENSCGRT00001013470.1"; nearest_ref "ENSCGRT00001013470.1"; class_code "="; tss_id "TSS417"; p_id "P297";
LT883664v1	Cufflinks	exon	75199907	75200017	.	+	.	gene_id "XLOC_000303"; transcript_id "TCONS_00000581"; exon_number "9"; gene_name "ENSCGRG00001011412.1"; oId "ENSCGRT00001013470.1"; nearest_ref "ENSCGRT00001013470.1"; class_code "="; tss_id "TSS417"; p_id "P297";
LT883664v1	Cufflinks	exon	75242969	75243289	.	+	.	gene_id "XLOC_000304"; transcript_id "TCONS_00000582"; exon_number "1"; gene_name "ENSCGRG00001008349.1"; oId "ENSCGRT00001009719.1"; nearest_ref "ENSCGRT00001009719.1"; class_code "="; tss_id "TSS418"; p_id "P298";
LT883664v1	Cufflinks	exon	75371520	75371766	.	-	.	gene_id "XLOC_001493"; transcript_id "TCONS_00002846"; exon_number "1"; gene_name "ENSCGRG00001003968.1"; oId "ENSCGRT00001004747.1"; nearest_ref "ENSCGRT00001004747.1"; class_code "="; tss_id "TSS2055"; p_id "P1463";
LT883664v1	Cufflinks	exon	75376282	75376455	.	-	.	gene_id "XLOC_001493"; transcript_id "TCONS_00002846"; exon_number "2"; gene_name "ENSCGRG00001003968.1"; oId "ENSCGRT00001004747.1"; nearest_ref "ENSCGRT00001004747.1"; class_code "="; tss_id "TSS2055"; p_id "P1463";
LT883664v1	Cufflinks	exon	75379260	75379359	.	-	.	gene_id "XLOC_001493"; transcript_id "TCONS_00002846"; exon_number "3"; gene_name "ENSCGRG00001003968.1"; oId "ENSCGRT00001004747.1"; nearest_ref "ENSCGRT00001004747.1"; class_code "="; tss_id "TSS2055"; p_id "P1463";
LT883664v1	Cufflinks	exon	75380509	75380642	.	-	.	gene_id "XLOC_001493"; transcript_id "TCONS_00002846"; exon_number "4"; gene_name "ENSCGRG00001003968.1"; oId "ENSCGRT00001004747.1"; nearest_ref "ENSCGRT00001004747.1"; class_code "="; tss_id "TSS2055"; p_id "P1463";
LT883664v1	Cufflinks	exon	75396377	75396524	.	-	.	gene_id "XLOC_001493"; transcript_id "TCONS_00002846"; exon_number "5"; gene_name "ENSCGRG00001003968.1"; oId "ENSCGRT00001004747.1"; nearest_ref "ENSCGRT00001004747.1"; class_code "="; tss_id "TSS2055"; p_id "P1463";
LT883664v1	Cufflinks	exon	75397893	75398039	.	-	.	gene_id "XLOC_001493"; transcript_id "TCONS_00002846"; exon_number "6"; gene_name "ENSCGRG00001003968.1"; oId "ENSCGRT00001004747.1"; nearest_ref "ENSCGRT00001004747.1"; class_code "="; tss_id "TSS2055"; p_id "P1463";
LT883664v1	Cufflinks	exon	75400923	75401072	.	-	.	gene_id "XLOC_001493"; transcript_id "TCONS_00002846"; exon_number "7"; gene_name "ENSCGRG00001003968.1"; oId "ENSCGRT00001004747.1"; nearest_ref "ENSCGRT00001004747.1"; class_code "="; tss_id "TSS2055"; p_id "P1463";
LT883664v1	Cufflinks	exon	75406694	75406812	.	-	.	gene_id "XLOC_001493"; transcript_id "TCONS_00002846"; exon_number "8"; gene_name "ENSCGRG00001003968.1"; oId "ENSCGRT00001004747.1"; nearest_ref "ENSCGRT00001004747.1"; class_code "="; tss_id "TSS2055"; p_id "P1463";
LT883664v1	Cufflinks	exon	75414805	75414827	.	-	.	gene_id "XLOC_001493"; transcript_id "TCONS_00002846"; exon_number "9"; gene_name "ENSCGRG00001003968.1"; oId "ENSCGRT00001004747.1"; nearest_ref "ENSCGRT00001004747.1"; class_code "="; tss_id "TSS2055"; p_id "P1463";
LT883664v1	Cufflinks	exon	75416660	75416893	.	-	.	gene_id "XLOC_001493"; transcript_id "TCONS_00002846"; exon_number "10"; gene_name "ENSCGRG00001003968.1"; oId "ENSCGRT00001004747.1"; nearest_ref "ENSCGRT00001004747.1"; class_code "="; tss_id "TSS2055"; p_id "P1463";
LT883664v1	Cufflinks	exon	75419625	75419720	.	-	.	gene_id "XLOC_001493"; transcript_id "TCONS_00002846"; exon_number "11"; gene_name "ENSCGRG00001003968.1"; oId "ENSCGRT00001004747.1"; nearest_ref "ENSCGRT00001004747.1"; class_code "="; tss_id "TSS2055"; p_id "P1463";
LT883664v1	Cufflinks	exon	75423209	75425867	.	-	.	gene_id "XLOC_001493"; transcript_id "TCONS_00002846"; exon_number "12"; gene_name "ENSCGRG00001003968.1"; oId "ENSCGRT00001004747.1"; nearest_ref "ENSCGRT00001004747.1"; class_code "="; tss_id "TSS2055"; p_id "P1463";
LT883664v1	Cufflinks	exon	75425880	75427014	.	-	.	gene_id "XLOC_001493"; transcript_id "TCONS_00002846"; exon_number "13"; gene_name "ENSCGRG00001003968.1"; oId "ENSCGRT00001004747.1"; nearest_ref "ENSCGRT00001004747.1"; class_code "="; tss_id "TSS2055"; p_id "P1463";
LT883664v1	Cufflinks	exon	75427030	75427037	.	-	.	gene_id "XLOC_001493"; transcript_id "TCONS_00002846"; exon_number "14"; gene_name "ENSCGRG00001003968.1"; oId "ENSCGRT00001004747.1"; nearest_ref "ENSCGRT00001004747.1"; class_code "="; tss_id "TSS2055"; p_id "P1463";
LT883664v1	Cufflinks	exon	75427548	75428518	.	-	.	gene_id "XLOC_001493"; transcript_id "TCONS_00002846"; exon_number "15"; gene_name "ENSCGRG00001003968.1"; oId "ENSCGRT00001004747.1"; nearest_ref "ENSCGRT00001004747.1"; class_code "="; tss_id "TSS2055"; p_id "P1463";
LT883664v1	Cufflinks	exon	75428834	75430323	.	-	.	gene_id "XLOC_001493"; transcript_id "TCONS_00002846"; exon_number "16"; gene_name "ENSCGRG00001003968.1"; oId "ENSCGRT00001004747.1"; nearest_ref "ENSCGRT00001004747.1"; class_code "="; tss_id "TSS2055"; p_id "P1463";
LT883664v1	Cufflinks	exon	75430408	75430656	.	-	.	gene_id "XLOC_001493"; transcript_id "TCONS_00002846"; exon_number "17"; gene_name "ENSCGRG00001003968.1"; oId "ENSCGRT00001004747.1"; nearest_ref "ENSCGRT00001004747.1"; class_code "="; tss_id "TSS2055"; p_id "P1463";
LT883664v1	Cufflinks	exon	75430711	75430894	.	-	.	gene_id "XLOC_001493"; transcript_id "TCONS_00002846"; exon_number "18"; gene_name "ENSCGRG00001003968.1"; oId "ENSCGRT00001004747.1"; nearest_ref "ENSCGRT00001004747.1"; class_code "="; tss_id "TSS2055"; p_id "P1463";
LT883664v1	Cufflinks	exon	75430946	75431539	.	-	.	gene_id "XLOC_001493"; transcript_id "TCONS_00002846"; exon_number "19"; gene_name "ENSCGRG00001003968.1"; oId "ENSCGRT00001004747.1"; nearest_ref "ENSCGRT00001004747.1"; class_code "="; tss_id "TSS2055"; p_id "P1463";
LT883664v1	Cufflinks	exon	75431558	75431986	.	-	.	gene_id "XLOC_001493"; transcript_id "TCONS_00002846"; exon_number "20"; gene_name "ENSCGRG00001003968.1"; oId "ENSCGRT00001004747.1"; nearest_ref "ENSCGRT00001004747.1"; class_code "="; tss_id "TSS2055"; p_id "P1463";
LT883664v1	Cufflinks	exon	75432050	75433292	.	-	.	gene_id "XLOC_001493"; transcript_id "TCONS_00002846"; exon_number "21"; gene_name "ENSCGRG00001003968.1"; oId "ENSCGRT00001004747.1"; nearest_ref "ENSCGRT00001004747.1"; class_code "="; tss_id "TSS2055"; p_id "P1463";
LT883664v1	Cufflinks	exon	75433821	75433930	.	-	.	gene_id "XLOC_001493"; transcript_id "TCONS_00002846"; exon_number "22"; gene_name "ENSCGRG00001003968.1"; oId "ENSCGRT00001004747.1"; nearest_ref "ENSCGRT00001004747.1"; class_code "="; tss_id "TSS2055"; p_id "P1463";
LT883664v1	Cufflinks	exon	75472917	75474706	.	-	.	gene_id "XLOC_001494"; transcript_id "TCONS_00002847"; exon_number "1"; gene_name "ENSCGRG00001009951.1"; oId "CUFF.636.2"; nearest_ref "ENSCGRT00001011597.1"; class_code "j"; tss_id "TSS2056";
LT883664v1	Cufflinks	exon	75472917	75474706	.	-	.	gene_id "XLOC_001494"; transcript_id "TCONS_00002848"; exon_number "1"; gene_name "ENSCGRG00001009951.1"; oId "CUFF.636.1"; nearest_ref "ENSCGRT00001011597.1"; class_code "j"; tss_id "TSS2057";
LT883664v1	Cufflinks	exon	75472920	75474706	.	-	.	gene_id "XLOC_001494"; transcript_id "TCONS_00002849"; exon_number "1"; gene_name "ENSCGRG00001009951.1"; oId "ENSCGRT00001011597.1"; nearest_ref "ENSCGRT00001011597.1"; class_code "="; tss_id "TSS2058"; p_id "P1464";
LT883664v1	Cufflinks	exon	75475605	75475684	.	-	.	gene_id "XLOC_001494"; transcript_id "TCONS_00002847"; exon_number "2"; gene_name "ENSCGRG00001009951.1"; oId "CUFF.636.2"; nearest_ref "ENSCGRT00001011597.1"; class_code "j"; tss_id "TSS2056";
LT883664v1	Cufflinks	exon	75475605	75475684	.	-	.	gene_id "XLOC_001494"; transcript_id "TCONS_00002848"; exon_number "2"; gene_name "ENSCGRG00001009951.1"; oId "CUFF.636.1"; nearest_ref "ENSCGRT00001011597.1"; class_code "j"; tss_id "TSS2057";
LT883664v1	Cufflinks	exon	75475605	75475684	.	-	.	gene_id "XLOC_001494"; transcript_id "TCONS_00002849"; exon_number "2"; gene_name "ENSCGRG00001009951.1"; oId "ENSCGRT00001011597.1"; nearest_ref "ENSCGRT00001011597.1"; class_code "="; tss_id "TSS2058"; p_id "P1464";
LT883664v1	Cufflinks	exon	75478108	75478199	.	-	.	gene_id "XLOC_001494"; transcript_id "TCONS_00002847"; exon_number "3"; gene_name "ENSCGRG00001009951.1"; oId "CUFF.636.2"; nearest_ref "ENSCGRT00001011597.1"; class_code "j"; tss_id "TSS2056";
LT883664v1	Cufflinks	exon	75478108	75478199	.	-	.	gene_id "XLOC_001494"; transcript_id "TCONS_00002848"; exon_number "3"; gene_name "ENSCGRG00001009951.1"; oId "CUFF.636.1"; nearest_ref "ENSCGRT00001011597.1"; class_code "j"; tss_id "TSS2057";
LT883664v1	Cufflinks	exon	75478108	75478199	.	-	.	gene_id "XLOC_001494"; transcript_id "TCONS_00002849"; exon_number "3"; gene_name "ENSCGRG00001009951.1"; oId "ENSCGRT00001011597.1"; nearest_ref "ENSCGRT00001011597.1"; class_code "="; tss_id "TSS2058"; p_id "P1464";
LT883664v1	Cufflinks	exon	75482593	75482599	.	-	.	gene_id "XLOC_001494"; transcript_id "TCONS_00002847"; exon_number "4"; gene_name "ENSCGRG00001009951.1"; oId "CUFF.636.2"; nearest_ref "ENSCGRT00001011597.1"; class_code "j"; tss_id "TSS2056";
LT883664v1	Cufflinks	exon	75482593	75482602	.	-	.	gene_id "XLOC_001494"; transcript_id "TCONS_00002848"; exon_number "4"; gene_name "ENSCGRG00001009951.1"; oId "CUFF.636.1"; nearest_ref "ENSCGRT00001011597.1"; class_code "j"; tss_id "TSS2057";
LT883664v1	Cufflinks	exon	75482593	75482729	.	-	.	gene_id "XLOC_001494"; transcript_id "TCONS_00002849"; exon_number "4"; gene_name "ENSCGRG00001009951.1"; oId "ENSCGRT00001011597.1"; nearest_ref "ENSCGRT00001011597.1"; class_code "="; tss_id "TSS2058"; p_id "P1464";
LT883664v1	Cufflinks	exon	75488009	75488052	.	-	.	gene_id "XLOC_001494"; transcript_id "TCONS_00002849"; exon_number "5"; gene_name "ENSCGRG00001009951.1"; oId "ENSCGRT00001011597.1"; nearest_ref "ENSCGRT00001011597.1"; class_code "="; tss_id "TSS2058"; p_id "P1464";
LT883664v1	Cufflinks	exon	75494784	75494912	.	-	.	gene_id "XLOC_001494"; transcript_id "TCONS_00002849"; exon_number "6"; gene_name "ENSCGRG00001009951.1"; oId "ENSCGRT00001011597.1"; nearest_ref "ENSCGRT00001011597.1"; class_code "="; tss_id "TSS2058"; p_id "P1464";
LT883664v1	Cufflinks	exon	75495273	75495349	.	-	.	gene_id "XLOC_001494"; transcript_id "TCONS_00002849"; exon_number "7"; gene_name "ENSCGRG00001009951.1"; oId "ENSCGRT00001011597.1"; nearest_ref "ENSCGRT00001011597.1"; class_code "="; tss_id "TSS2058"; p_id "P1464";
LT883664v1	Cufflinks	exon	75498358	75498427	.	-	.	gene_id "XLOC_001494"; transcript_id "TCONS_00002849"; exon_number "8"; gene_name "ENSCGRG00001009951.1"; oId "ENSCGRT00001011597.1"; nearest_ref "ENSCGRT00001011597.1"; class_code "="; tss_id "TSS2058"; p_id "P1464";
LT883664v1	Cufflinks	exon	75500630	75500708	.	-	.	gene_id "XLOC_001494"; transcript_id "TCONS_00002849"; exon_number "9"; gene_name "ENSCGRG00001009951.1"; oId "ENSCGRT00001011597.1"; nearest_ref "ENSCGRT00001011597.1"; class_code "="; tss_id "TSS2058"; p_id "P1464";
LT883664v1	Cufflinks	exon	75502320	75502411	.	-	.	gene_id "XLOC_001494"; transcript_id "TCONS_00002849"; exon_number "10"; gene_name "ENSCGRG00001009951.1"; oId "ENSCGRT00001011597.1"; nearest_ref "ENSCGRT00001011597.1"; class_code "="; tss_id "TSS2058"; p_id "P1464";
LT883664v1	Cufflinks	exon	75502500	75502614	.	-	.	gene_id "XLOC_001494"; transcript_id "TCONS_00002849"; exon_number "11"; gene_name "ENSCGRG00001009951.1"; oId "ENSCGRT00001011597.1"; nearest_ref "ENSCGRT00001011597.1"; class_code "="; tss_id "TSS2058"; p_id "P1464";
LT883664v1	Cufflinks	exon	75510726	75510963	.	-	.	gene_id "XLOC_001494"; transcript_id "TCONS_00002849"; exon_number "12"; gene_name "ENSCGRG00001009951.1"; oId "ENSCGRT00001011597.1"; nearest_ref "ENSCGRT00001011597.1"; class_code "="; tss_id "TSS2058"; p_id "P1464";
LT883664v1	Cufflinks	exon	75513980	75514069	.	-	.	gene_id "XLOC_001494"; transcript_id "TCONS_00002849"; exon_number "13"; gene_name "ENSCGRG00001009951.1"; oId "ENSCGRT00001011597.1"; nearest_ref "ENSCGRT00001011597.1"; class_code "="; tss_id "TSS2058"; p_id "P1464";
LT883664v1	Cufflinks	exon	75514260	75514433	.	-	.	gene_id "XLOC_001494"; transcript_id "TCONS_00002849"; exon_number "14"; gene_name "ENSCGRG00001009951.1"; oId "ENSCGRT00001011597.1"; nearest_ref "ENSCGRT00001011597.1"; class_code "="; tss_id "TSS2058"; p_id "P1464";
LT883664v1	Cufflinks	exon	75522628	75523585	.	-	.	gene_id "XLOC_001494"; transcript_id "TCONS_00002849"; exon_number "15"; gene_name "ENSCGRG00001009951.1"; oId "ENSCGRT00001011597.1"; nearest_ref "ENSCGRT00001011597.1"; class_code "="; tss_id "TSS2058"; p_id "P1464";
LT883664v1	Cufflinks	exon	75614386	75614601	.	+	.	gene_id "XLOC_000305"; transcript_id "TCONS_00000583"; exon_number "1"; gene_name "ENSCGRG00001013582.1"; oId "CUFF.639.1"; nearest_ref "ENSCGRT00001016382.1"; class_code "="; tss_id "TSS419"; p_id "P306";
LT883664v1	Cufflinks	exon	75614441	75614601	.	+	.	gene_id "XLOC_000305"; transcript_id "TCONS_00000584"; exon_number "1"; gene_name "ENSCGRG00001013582.1"; oId "CUFF.639.2"; nearest_ref "ENSCGRT00001016383.1"; class_code "="; tss_id "TSS419"; p_id "P300";
LT883664v1	Cufflinks	exon	75614492	75614601	.	+	.	gene_id "XLOC_000305"; transcript_id "TCONS_00000585"; exon_number "1"; gene_name "ENSCGRG00001013582.1"; oId "CUFF.639.3"; nearest_ref "ENSCGRT00001016379.1"; class_code "="; tss_id "TSS420"; p_id "P301";
LT883664v1	Cufflinks	exon	75614597	75614601	.	+	.	gene_id "XLOC_000305"; transcript_id "TCONS_00000586"; exon_number "1"; gene_name "ENSCGRG00001013582.1"; oId "ENSCGRT00001016385.1"; nearest_ref "ENSCGRT00001016385.1"; class_code "="; tss_id "TSS421"; p_id "P302";
LT883664v1	Cufflinks	exon	75614597	75614601	.	+	.	gene_id "XLOC_000305"; transcript_id "TCONS_00000587"; exon_number "1"; gene_name "ENSCGRG00001013582.1"; oId "ENSCGRT00001016383.1"; nearest_ref "ENSCGRT00001016383.1"; class_code "="; tss_id "TSS421"; p_id "P300";
LT883664v1	Cufflinks	exon	75614597	75614601	.	+	.	gene_id "XLOC_000305"; transcript_id "TCONS_00000591"; exon_number "1"; gene_name "ENSCGRG00001013582.1"; oId "ENSCGRT00001016382.1"; nearest_ref "ENSCGRT00001016382.1"; class_code "="; tss_id "TSS421"; p_id "P306";
LT883664v1	Cufflinks	exon	75614597	75614601	.	+	.	gene_id "XLOC_000305"; transcript_id "TCONS_00000590"; exon_number "1"; gene_name "ENSCGRG00001013582.1"; oId "ENSCGRT00001016381.1"; nearest_ref "ENSCGRT00001016381.1"; class_code "="; tss_id "TSS421"; p_id "P303";
LT883664v1	Cufflinks	exon	75614597	75614601	.	+	.	gene_id "XLOC_000305"; transcript_id "TCONS_00000589"; exon_number "1"; gene_name "ENSCGRG00001013582.1"; oId "ENSCGRT00001016379.1"; nearest_ref "ENSCGRT00001016379.1"; class_code "="; tss_id "TSS421"; p_id "P301";
LT883664v1	Cufflinks	exon	75614597	75614601	.	+	.	gene_id "XLOC_000305"; transcript_id "TCONS_00000588"; exon_number "1"; gene_name "ENSCGRG00001013582.1"; oId "ENSCGRT00001016376.1"; nearest_ref "ENSCGRT00001016376.1"; class_code "="; tss_id "TSS421"; p_id "P304";
LT883664v1	Cufflinks	exon	75614597	75614601	.	+	.	gene_id "XLOC_000305"; transcript_id "TCONS_00000592"; exon_number "1"; gene_name "ENSCGRG00001013582.1"; oId "ENSCGRT00001016367.1"; nearest_ref "ENSCGRT00001016367.1"; class_code "="; tss_id "TSS421"; p_id "P299";
LT883664v1	Cufflinks	exon	75614597	75614601	.	+	.	gene_id "XLOC_000305"; transcript_id "TCONS_00000594"; exon_number "1"; gene_name "ENSCGRG00001013582.1"; oId "CUFF.639.8"; nearest_ref "ENSCGRT00001016376.1"; class_code "="; tss_id "TSS421"; p_id "P304";
LT883664v1	Cufflinks	exon	75614597	75614601	.	+	.	gene_id "XLOC_000305"; transcript_id "TCONS_00000593"; exon_number "1"; gene_name "ENSCGRG00001013582.1"; oId "CUFF.639.7"; nearest_ref "ENSCGRT00001016381.1"; class_code "="; tss_id "TSS421"; p_id "P303";
LT883664v1	Cufflinks	exon	75617657	75617681	.	+	.	gene_id "XLOC_000305"; transcript_id "TCONS_00000595"; exon_number "1"; gene_name "ENSCGRG00001013582.1"; oId "ENSCGRT00001016388.1"; nearest_ref "ENSCGRT00001016388.1"; class_code "="; tss_id "TSS422"; p_id "P305";
LT883664v1	Cufflinks	exon	75617657	75617681	.	+	.	gene_id "XLOC_000305"; transcript_id "TCONS_00000596"; exon_number "1"; gene_name "ENSCGRG00001013582.1"; oId "CUFF.639.14"; nearest_ref "ENSCGRT00001016388.1"; class_code "="; tss_id "TSS422"; p_id "P305";
LT883664v1	Cufflinks	exon	75643430	75643444	.	-	.	gene_id "XLOC_001494"; transcript_id "TCONS_00002847"; exon_number "5"; gene_name "ENSCGRG00001009951.1"; oId "CUFF.636.2"; nearest_ref "ENSCGRT00001011597.1"; class_code "j"; tss_id "TSS2056";
LT883664v1	Cufflinks	exon	75644008	75644021	.	-	.	gene_id "XLOC_001494"; transcript_id "TCONS_00002848"; exon_number "5"; gene_name "ENSCGRG00001009951.1"; oId "CUFF.636.1"; nearest_ref "ENSCGRT00001011597.1"; class_code "j"; tss_id "TSS2057";
LT883664v1	Cufflinks	exon	75649992	75650173	.	+	.	gene_id "XLOC_000305"; transcript_id "TCONS_00000595"; exon_number "2"; gene_name "ENSCGRG00001013582.1"; oId "ENSCGRT00001016388.1"; nearest_ref "ENSCGRT00001016388.1"; class_code "="; tss_id "TSS422"; p_id "P305";
LT883664v1	Cufflinks	exon	75649992	75650173	.	+	.	gene_id "XLOC_000305"; transcript_id "TCONS_00000596"; exon_number "2"; gene_name "ENSCGRG00001013582.1"; oId "CUFF.639.14"; nearest_ref "ENSCGRT00001016388.1"; class_code "="; tss_id "TSS422"; p_id "P305";
LT883664v1	Cufflinks	exon	75650017	75650173	.	+	.	gene_id "XLOC_000305"; transcript_id "TCONS_00000584"; exon_number "2"; gene_name "ENSCGRG00001013582.1"; oId "CUFF.639.2"; nearest_ref "ENSCGRT00001016383.1"; class_code "="; tss_id "TSS419"; p_id "P300";
LT883664v1	Cufflinks	exon	75650017	75650173	.	+	.	gene_id "XLOC_000305"; transcript_id "TCONS_00000585"; exon_number "2"; gene_name "ENSCGRG00001013582.1"; oId "CUFF.639.3"; nearest_ref "ENSCGRT00001016379.1"; class_code "="; tss_id "TSS420"; p_id "P301";
LT883664v1	Cufflinks	exon	75650017	75650173	.	+	.	gene_id "XLOC_000305"; transcript_id "TCONS_00000586"; exon_number "2"; gene_name "ENSCGRG00001013582.1"; oId "ENSCGRT00001016385.1"; nearest_ref "ENSCGRT00001016385.1"; class_code "="; tss_id "TSS421"; p_id "P302";
LT883664v1	Cufflinks	exon	75650017	75650173	.	+	.	gene_id "XLOC_000305"; transcript_id "TCONS_00000587"; exon_number "2"; gene_name "ENSCGRG00001013582.1"; oId "ENSCGRT00001016383.1"; nearest_ref "ENSCGRT00001016383.1"; class_code "="; tss_id "TSS421"; p_id "P300";
LT883664v1	Cufflinks	exon	75650017	75650173	.	+	.	gene_id "XLOC_000305"; transcript_id "TCONS_00000589"; exon_number "2"; gene_name "ENSCGRG00001013582.1"; oId "ENSCGRT00001016379.1"; nearest_ref "ENSCGRT00001016379.1"; class_code "="; tss_id "TSS421"; p_id "P301";
LT883664v1	Cufflinks	exon	75650017	75650173	.	+	.	gene_id "XLOC_000305"; transcript_id "TCONS_00000588"; exon_number "2"; gene_name "ENSCGRG00001013582.1"; oId "ENSCGRT00001016376.1"; nearest_ref "ENSCGRT00001016376.1"; class_code "="; tss_id "TSS421"; p_id "P304";
LT883664v1	Cufflinks	exon	75650017	75650173	.	+	.	gene_id "XLOC_000305"; transcript_id "TCONS_00000592"; exon_number "2"; gene_name "ENSCGRG00001013582.1"; oId "ENSCGRT00001016367.1"; nearest_ref "ENSCGRT00001016367.1"; class_code "="; tss_id "TSS421"; p_id "P299";
LT883664v1	Cufflinks	exon	75650017	75650173	.	+	.	gene_id "XLOC_000305"; transcript_id "TCONS_00000594"; exon_number "2"; gene_name "ENSCGRG00001013582.1"; oId "CUFF.639.8"; nearest_ref "ENSCGRT00001016376.1"; class_code "="; tss_id "TSS421"; p_id "P304";
LT883664v1	Cufflinks	exon	75654676	75654807	.	+	.	gene_id "XLOC_000305"; transcript_id "TCONS_00000584"; exon_number "3"; gene_name "ENSCGRG00001013582.1"; oId "CUFF.639.2"; nearest_ref "ENSCGRT00001016383.1"; class_code "="; tss_id "TSS419"; p_id "P300";
LT883664v1	Cufflinks	exon	75654676	75654807	.	+	.	gene_id "XLOC_000305"; transcript_id "TCONS_00000585"; exon_number "3"; gene_name "ENSCGRG00001013582.1"; oId "CUFF.639.3"; nearest_ref "ENSCGRT00001016379.1"; class_code "="; tss_id "TSS420"; p_id "P301";
LT883664v1	Cufflinks	exon	75654676	75654807	.	+	.	gene_id "XLOC_000305"; transcript_id "TCONS_00000586"; exon_number "3"; gene_name "ENSCGRG00001013582.1"; oId "ENSCGRT00001016385.1"; nearest_ref "ENSCGRT00001016385.1"; class_code "="; tss_id "TSS421"; p_id "P302";
LT883664v1	Cufflinks	exon	75654676	75654807	.	+	.	gene_id "XLOC_000305"; transcript_id "TCONS_00000587"; exon_number "3"; gene_name "ENSCGRG00001013582.1"; oId "ENSCGRT00001016383.1"; nearest_ref "ENSCGRT00001016383.1"; class_code "="; tss_id "TSS421"; p_id "P300";
LT883664v1	Cufflinks	exon	75654676	75654807	.	+	.	gene_id "XLOC_000305"; transcript_id "TCONS_00000589"; exon_number "3"; gene_name "ENSCGRG00001013582.1"; oId "ENSCGRT00001016379.1"; nearest_ref "ENSCGRT00001016379.1"; class_code "="; tss_id "TSS421"; p_id "P301";
LT883664v1	Cufflinks	exon	75654676	75654807	.	+	.	gene_id "XLOC_000305"; transcript_id "TCONS_00000588"; exon_number "3"; gene_name "ENSCGRG00001013582.1"; oId "ENSCGRT00001016376.1"; nearest_ref "ENSCGRT00001016376.1"; class_code "="; tss_id "TSS421"; p_id "P304";
LT883664v1	Cufflinks	exon	75654676	75654807	.	+	.	gene_id "XLOC_000305"; transcript_id "TCONS_00000592"; exon_number "3"; gene_name "ENSCGRG00001013582.1"; oId "ENSCGRT00001016367.1"; nearest_ref "ENSCGRT00001016367.1"; class_code "="; tss_id "TSS421"; p_id "P299";
LT883664v1	Cufflinks	exon	75654676	75654807	.	+	.	gene_id "XLOC_000305"; transcript_id "TCONS_00000594"; exon_number "3"; gene_name "ENSCGRG00001013582.1"; oId "CUFF.639.8"; nearest_ref "ENSCGRT00001016376.1"; class_code "="; tss_id "TSS421"; p_id "P304";
LT883664v1	Cufflinks	exon	75654676	75654807	.	+	.	gene_id "XLOC_000305"; transcript_id "TCONS_00000595"; exon_number "3"; gene_name "ENSCGRG00001013582.1"; oId "ENSCGRT00001016388.1"; nearest_ref "ENSCGRT00001016388.1"; class_code "="; tss_id "TSS422"; p_id "P305";
LT883664v1	Cufflinks	exon	75654676	75654807	.	+	.	gene_id "XLOC_000305"; transcript_id "TCONS_00000596"; exon_number "3"; gene_name "ENSCGRG00001013582.1"; oId "CUFF.639.14"; nearest_ref "ENSCGRT00001016388.1"; class_code "="; tss_id "TSS422"; p_id "P305";
LT883664v1	Cufflinks	exon	75658278	75658370	.	+	.	gene_id "XLOC_000305"; transcript_id "TCONS_00000584"; exon_number "4"; gene_name "ENSCGRG00001013582.1"; oId "CUFF.639.2"; nearest_ref "ENSCGRT00001016383.1"; class_code "="; tss_id "TSS419"; p_id "P300";
LT883664v1	Cufflinks	exon	75658278	75658370	.	+	.	gene_id "XLOC_000305"; transcript_id "TCONS_00000586"; exon_number "4"; gene_name "ENSCGRG00001013582.1"; oId "ENSCGRT00001016385.1"; nearest_ref "ENSCGRT00001016385.1"; class_code "="; tss_id "TSS421"; p_id "P302";
LT883664v1	Cufflinks	exon	75658278	75658370	.	+	.	gene_id "XLOC_000305"; transcript_id "TCONS_00000587"; exon_number "4"; gene_name "ENSCGRG00001013582.1"; oId "ENSCGRT00001016383.1"; nearest_ref "ENSCGRT00001016383.1"; class_code "="; tss_id "TSS421"; p_id "P300";
LT883664v1	Cufflinks	exon	75658278	75658370	.	+	.	gene_id "XLOC_000305"; transcript_id "TCONS_00000588"; exon_number "4"; gene_name "ENSCGRG00001013582.1"; oId "ENSCGRT00001016376.1"; nearest_ref "ENSCGRT00001016376.1"; class_code "="; tss_id "TSS421"; p_id "P304";
LT883664v1	Cufflinks	exon	75658278	75658370	.	+	.	gene_id "XLOC_000305"; transcript_id "TCONS_00000592"; exon_number "4"; gene_name "ENSCGRG00001013582.1"; oId "ENSCGRT00001016367.1"; nearest_ref "ENSCGRT00001016367.1"; class_code "="; tss_id "TSS421"; p_id "P299";
LT883664v1	Cufflinks	exon	75658278	75658370	.	+	.	gene_id "XLOC_000305"; transcript_id "TCONS_00000594"; exon_number "4"; gene_name "ENSCGRG00001013582.1"; oId "CUFF.639.8"; nearest_ref "ENSCGRT00001016376.1"; class_code "="; tss_id "TSS421"; p_id "P304";
LT883664v1	Cufflinks	exon	75658278	75658370	.	+	.	gene_id "XLOC_000305"; transcript_id "TCONS_00000595"; exon_number "4"; gene_name "ENSCGRG00001013582.1"; oId "ENSCGRT00001016388.1"; nearest_ref "ENSCGRT00001016388.1"; class_code "="; tss_id "TSS422"; p_id "P305";
LT883664v1	Cufflinks	exon	75658278	75658370	.	+	.	gene_id "XLOC_000305"; transcript_id "TCONS_00000596"; exon_number "4"; gene_name "ENSCGRG00001013582.1"; oId "CUFF.639.14"; nearest_ref "ENSCGRT00001016388.1"; class_code "="; tss_id "TSS422"; p_id "P305";
LT883664v1	Cufflinks	exon	75665458	75665597	.	+	.	gene_id "XLOC_000305"; transcript_id "TCONS_00000584"; exon_number "5"; gene_name "ENSCGRG00001013582.1"; oId "CUFF.639.2"; nearest_ref "ENSCGRT00001016383.1"; class_code "="; tss_id "TSS419"; p_id "P300";
LT883664v1	Cufflinks	exon	75665458	75665597	.	+	.	gene_id "XLOC_000305"; transcript_id "TCONS_00000586"; exon_number "5"; gene_name "ENSCGRG00001013582.1"; oId "ENSCGRT00001016385.1"; nearest_ref "ENSCGRT00001016385.1"; class_code "="; tss_id "TSS421"; p_id "P302";
LT883664v1	Cufflinks	exon	75665458	75665597	.	+	.	gene_id "XLOC_000305"; transcript_id "TCONS_00000587"; exon_number "5"; gene_name "ENSCGRG00001013582.1"; oId "ENSCGRT00001016383.1"; nearest_ref "ENSCGRT00001016383.1"; class_code "="; tss_id "TSS421"; p_id "P300";
LT883664v1	Cufflinks	exon	75665458	75665597	.	+	.	gene_id "XLOC_000305"; transcript_id "TCONS_00000588"; exon_number "5"; gene_name "ENSCGRG00001013582.1"; oId "ENSCGRT00001016376.1"; nearest_ref "ENSCGRT00001016376.1"; class_code "="; tss_id "TSS421"; p_id "P304";
LT883664v1	Cufflinks	exon	75665458	75665597	.	+	.	gene_id "XLOC_000305"; transcript_id "TCONS_00000592"; exon_number "5"; gene_name "ENSCGRG00001013582.1"; oId "ENSCGRT00001016367.1"; nearest_ref "ENSCGRT00001016367.1"; class_code "="; tss_id "TSS421"; p_id "P299";
LT883664v1	Cufflinks	exon	75665458	75665597	.	+	.	gene_id "XLOC_000305"; transcript_id "TCONS_00000594"; exon_number "5"; gene_name "ENSCGRG00001013582.1"; oId "CUFF.639.8"; nearest_ref "ENSCGRT00001016376.1"; class_code "="; tss_id "TSS421"; p_id "P304";
LT883664v1	Cufflinks	exon	75665458	75665597	.	+	.	gene_id "XLOC_000305"; transcript_id "TCONS_00000595"; exon_number "5"; gene_name "ENSCGRG00001013582.1"; oId "ENSCGRT00001016388.1"; nearest_ref "ENSCGRT00001016388.1"; class_code "="; tss_id "TSS422"; p_id "P305";
LT883664v1	Cufflinks	exon	75665458	75665597	.	+	.	gene_id "XLOC_000305"; transcript_id "TCONS_00000596"; exon_number "5"; gene_name "ENSCGRG00001013582.1"; oId "CUFF.639.14"; nearest_ref "ENSCGRT00001016388.1"; class_code "="; tss_id "TSS422"; p_id "P305";
LT883664v1	Cufflinks	exon	75675312	75675393	.	+	.	gene_id "XLOC_000305"; transcript_id "TCONS_00000586"; exon_number "6"; gene_name "ENSCGRG00001013582.1"; oId "ENSCGRT00001016385.1"; nearest_ref "ENSCGRT00001016385.1"; class_code "="; tss_id "TSS421"; p_id "P302";
LT883664v1	Cufflinks	exon	75694422	75694457	.	+	.	gene_id "XLOC_000305"; transcript_id "TCONS_00000590"; exon_number "2"; gene_name "ENSCGRG00001013582.1"; oId "ENSCGRT00001016381.1"; nearest_ref "ENSCGRT00001016381.1"; class_code "="; tss_id "TSS421"; p_id "P303";
LT883664v1	Cufflinks	exon	75694422	75694457	.	+	.	gene_id "XLOC_000305"; transcript_id "TCONS_00000588"; exon_number "6"; gene_name "ENSCGRG00001013582.1"; oId "ENSCGRT00001016376.1"; nearest_ref "ENSCGRT00001016376.1"; class_code "="; tss_id "TSS421"; p_id "P304";
LT883664v1	Cufflinks	exon	75694422	75694457	.	+	.	gene_id "XLOC_000305"; transcript_id "TCONS_00000594"; exon_number "6"; gene_name "ENSCGRG00001013582.1"; oId "CUFF.639.8"; nearest_ref "ENSCGRT00001016376.1"; class_code "="; tss_id "TSS421"; p_id "P304";
LT883664v1	Cufflinks	exon	75694422	75694457	.	+	.	gene_id "XLOC_000305"; transcript_id "TCONS_00000593"; exon_number "2"; gene_name "ENSCGRG00001013582.1"; oId "CUFF.639.7"; nearest_ref "ENSCGRT00001016381.1"; class_code "="; tss_id "TSS421"; p_id "P303";
LT883664v1	Cufflinks	exon	75695522	75695678	.	+	.	gene_id "XLOC_000305"; transcript_id "TCONS_00000583"; exon_number "2"; gene_name "ENSCGRG00001013582.1"; oId "CUFF.639.1"; nearest_ref "ENSCGRT00001016382.1"; class_code "="; tss_id "TSS419"; p_id "P306";
LT883664v1	Cufflinks	exon	75695522	75695678	.	+	.	gene_id "XLOC_000305"; transcript_id "TCONS_00000591"; exon_number "2"; gene_name "ENSCGRG00001013582.1"; oId "ENSCGRT00001016382.1"; nearest_ref "ENSCGRT00001016382.1"; class_code "="; tss_id "TSS421"; p_id "P306";
LT883664v1	Cufflinks	exon	75695522	75695678	.	+	.	gene_id "XLOC_000305"; transcript_id "TCONS_00000590"; exon_number "3"; gene_name "ENSCGRG00001013582.1"; oId "ENSCGRT00001016381.1"; nearest_ref "ENSCGRT00001016381.1"; class_code "="; tss_id "TSS421"; p_id "P303";
LT883664v1	Cufflinks	exon	75695522	75695678	.	+	.	gene_id "XLOC_000305"; transcript_id "TCONS_00000588"; exon_number "7"; gene_name "ENSCGRG00001013582.1"; oId "ENSCGRT00001016376.1"; nearest_ref "ENSCGRT00001016376.1"; class_code "="; tss_id "TSS421"; p_id "P304";
LT883664v1	Cufflinks	exon	75695522	75695678	.	+	.	gene_id "XLOC_000305"; transcript_id "TCONS_00000592"; exon_number "6"; gene_name "ENSCGRG00001013582.1"; oId "ENSCGRT00001016367.1"; nearest_ref "ENSCGRT00001016367.1"; class_code "="; tss_id "TSS421"; p_id "P299";
LT883664v1	Cufflinks	exon	75695522	75695678	.	+	.	gene_id "XLOC_000305"; transcript_id "TCONS_00000594"; exon_number "7"; gene_name "ENSCGRG00001013582.1"; oId "CUFF.639.8"; nearest_ref "ENSCGRT00001016376.1"; class_code "="; tss_id "TSS421"; p_id "P304";
LT883664v1	Cufflinks	exon	75695522	75695678	.	+	.	gene_id "XLOC_000305"; transcript_id "TCONS_00000593"; exon_number "3"; gene_name "ENSCGRG00001013582.1"; oId "CUFF.639.7"; nearest_ref "ENSCGRT00001016381.1"; class_code "="; tss_id "TSS421"; p_id "P303";
LT883664v1	Cufflinks	exon	75695522	75695678	.	+	.	gene_id "XLOC_000305"; transcript_id "TCONS_00000595"; exon_number "6"; gene_name "ENSCGRG00001013582.1"; oId "ENSCGRT00001016388.1"; nearest_ref "ENSCGRT00001016388.1"; class_code "="; tss_id "TSS422"; p_id "P305";
LT883664v1	Cufflinks	exon	75695522	75695678	.	+	.	gene_id "XLOC_000305"; transcript_id "TCONS_00000596"; exon_number "6"; gene_name "ENSCGRG00001013582.1"; oId "CUFF.639.14"; nearest_ref "ENSCGRT00001016388.1"; class_code "="; tss_id "TSS422"; p_id "P305";
LT883664v1	Cufflinks	exon	75699019	75699129	.	+	.	gene_id "XLOC_000305"; transcript_id "TCONS_00000583"; exon_number "3"; gene_name "ENSCGRG00001013582.1"; oId "CUFF.639.1"; nearest_ref "ENSCGRT00001016382.1"; class_code "="; tss_id "TSS419"; p_id "P306";
LT883664v1	Cufflinks	exon	75699019	75699129	.	+	.	gene_id "XLOC_000305"; transcript_id "TCONS_00000585"; exon_number "4"; gene_name "ENSCGRG00001013582.1"; oId "CUFF.639.3"; nearest_ref "ENSCGRT00001016379.1"; class_code "="; tss_id "TSS420"; p_id "P301";
LT883664v1	Cufflinks	exon	75699019	75699129	.	+	.	gene_id "XLOC_000305"; transcript_id "TCONS_00000591"; exon_number "3"; gene_name "ENSCGRG00001013582.1"; oId "ENSCGRT00001016382.1"; nearest_ref "ENSCGRT00001016382.1"; class_code "="; tss_id "TSS421"; p_id "P306";
LT883664v1	Cufflinks	exon	75699019	75699129	.	+	.	gene_id "XLOC_000305"; transcript_id "TCONS_00000590"; exon_number "4"; gene_name "ENSCGRG00001013582.1"; oId "ENSCGRT00001016381.1"; nearest_ref "ENSCGRT00001016381.1"; class_code "="; tss_id "TSS421"; p_id "P303";
LT883664v1	Cufflinks	exon	75699019	75699129	.	+	.	gene_id "XLOC_000305"; transcript_id "TCONS_00000589"; exon_number "4"; gene_name "ENSCGRG00001013582.1"; oId "ENSCGRT00001016379.1"; nearest_ref "ENSCGRT00001016379.1"; class_code "="; tss_id "TSS421"; p_id "P301";
LT883664v1	Cufflinks	exon	75699019	75699129	.	+	.	gene_id "XLOC_000305"; transcript_id "TCONS_00000588"; exon_number "8"; gene_name "ENSCGRG00001013582.1"; oId "ENSCGRT00001016376.1"; nearest_ref "ENSCGRT00001016376.1"; class_code "="; tss_id "TSS421"; p_id "P304";
LT883664v1	Cufflinks	exon	75699019	75699129	.	+	.	gene_id "XLOC_000305"; transcript_id "TCONS_00000592"; exon_number "7"; gene_name "ENSCGRG00001013582.1"; oId "ENSCGRT00001016367.1"; nearest_ref "ENSCGRT00001016367.1"; class_code "="; tss_id "TSS421"; p_id "P299";
LT883664v1	Cufflinks	exon	75699019	75699129	.	+	.	gene_id "XLOC_000305"; transcript_id "TCONS_00000594"; exon_number "8"; gene_name "ENSCGRG00001013582.1"; oId "CUFF.639.8"; nearest_ref "ENSCGRT00001016376.1"; class_code "="; tss_id "TSS421"; p_id "P304";
LT883664v1	Cufflinks	exon	75699019	75699129	.	+	.	gene_id "XLOC_000305"; transcript_id "TCONS_00000593"; exon_number "4"; gene_name "ENSCGRG00001013582.1"; oId "CUFF.639.7"; nearest_ref "ENSCGRT00001016381.1"; class_code "="; tss_id "TSS421"; p_id "P303";
LT883664v1	Cufflinks	exon	75699019	75699129	.	+	.	gene_id "XLOC_000305"; transcript_id "TCONS_00000595"; exon_number "7"; gene_name "ENSCGRG00001013582.1"; oId "ENSCGRT00001016388.1"; nearest_ref "ENSCGRT00001016388.1"; class_code "="; tss_id "TSS422"; p_id "P305";
LT883664v1	Cufflinks	exon	75699019	75699129	.	+	.	gene_id "XLOC_000305"; transcript_id "TCONS_00000596"; exon_number "7"; gene_name "ENSCGRG00001013582.1"; oId "CUFF.639.14"; nearest_ref "ENSCGRT00001016388.1"; class_code "="; tss_id "TSS422"; p_id "P305";
LT883664v1	Cufflinks	exon	75699856	75699936	.	+	.	gene_id "XLOC_000305"; transcript_id "TCONS_00000583"; exon_number "4"; gene_name "ENSCGRG00001013582.1"; oId "CUFF.639.1"; nearest_ref "ENSCGRT00001016382.1"; class_code "="; tss_id "TSS419"; p_id "P306";
LT883664v1	Cufflinks	exon	75699856	75699936	.	+	.	gene_id "XLOC_000305"; transcript_id "TCONS_00000585"; exon_number "5"; gene_name "ENSCGRG00001013582.1"; oId "CUFF.639.3"; nearest_ref "ENSCGRT00001016379.1"; class_code "="; tss_id "TSS420"; p_id "P301";
LT883664v1	Cufflinks	exon	75699856	75699936	.	+	.	gene_id "XLOC_000305"; transcript_id "TCONS_00000591"; exon_number "4"; gene_name "ENSCGRG00001013582.1"; oId "ENSCGRT00001016382.1"; nearest_ref "ENSCGRT00001016382.1"; class_code "="; tss_id "TSS421"; p_id "P306";
LT883664v1	Cufflinks	exon	75699856	75699936	.	+	.	gene_id "XLOC_000305"; transcript_id "TCONS_00000590"; exon_number "5"; gene_name "ENSCGRG00001013582.1"; oId "ENSCGRT00001016381.1"; nearest_ref "ENSCGRT00001016381.1"; class_code "="; tss_id "TSS421"; p_id "P303";
LT883664v1	Cufflinks	exon	75699856	75699936	.	+	.	gene_id "XLOC_000305"; transcript_id "TCONS_00000589"; exon_number "5"; gene_name "ENSCGRG00001013582.1"; oId "ENSCGRT00001016379.1"; nearest_ref "ENSCGRT00001016379.1"; class_code "="; tss_id "TSS421"; p_id "P301";
LT883664v1	Cufflinks	exon	75699856	75699936	.	+	.	gene_id "XLOC_000305"; transcript_id "TCONS_00000588"; exon_number "9"; gene_name "ENSCGRG00001013582.1"; oId "ENSCGRT00001016376.1"; nearest_ref "ENSCGRT00001016376.1"; class_code "="; tss_id "TSS421"; p_id "P304";
LT883664v1	Cufflinks	exon	75699856	75699936	.	+	.	gene_id "XLOC_000305"; transcript_id "TCONS_00000592"; exon_number "8"; gene_name "ENSCGRG00001013582.1"; oId "ENSCGRT00001016367.1"; nearest_ref "ENSCGRT00001016367.1"; class_code "="; tss_id "TSS421"; p_id "P299";
LT883664v1	Cufflinks	exon	75699856	75699936	.	+	.	gene_id "XLOC_000305"; transcript_id "TCONS_00000594"; exon_number "9"; gene_name "ENSCGRG00001013582.1"; oId "CUFF.639.8"; nearest_ref "ENSCGRT00001016376.1"; class_code "="; tss_id "TSS421"; p_id "P304";
LT883664v1	Cufflinks	exon	75699856	75699936	.	+	.	gene_id "XLOC_000305"; transcript_id "TCONS_00000593"; exon_number "5"; gene_name "ENSCGRG00001013582.1"; oId "CUFF.639.7"; nearest_ref "ENSCGRT00001016381.1"; class_code "="; tss_id "TSS421"; p_id "P303";
LT883664v1	Cufflinks	exon	75699856	75699936	.	+	.	gene_id "XLOC_000305"; transcript_id "TCONS_00000595"; exon_number "8"; gene_name "ENSCGRG00001013582.1"; oId "ENSCGRT00001016388.1"; nearest_ref "ENSCGRT00001016388.1"; class_code "="; tss_id "TSS422"; p_id "P305";
LT883664v1	Cufflinks	exon	75699856	75699936	.	+	.	gene_id "XLOC_000305"; transcript_id "TCONS_00000596"; exon_number "8"; gene_name "ENSCGRG00001013582.1"; oId "CUFF.639.14"; nearest_ref "ENSCGRT00001016388.1"; class_code "="; tss_id "TSS422"; p_id "P305";
LT883664v1	Cufflinks	exon	75711574	75715708	.	+	.	gene_id "XLOC_000305"; transcript_id "TCONS_00000583"; exon_number "5"; gene_name "ENSCGRG00001013582.1"; oId "CUFF.639.1"; nearest_ref "ENSCGRT00001016382.1"; class_code "="; tss_id "TSS419"; p_id "P306";
LT883664v1	Cufflinks	exon	75711574	75715708	.	+	.	gene_id "XLOC_000305"; transcript_id "TCONS_00000584"; exon_number "6"; gene_name "ENSCGRG00001013582.1"; oId "CUFF.639.2"; nearest_ref "ENSCGRT00001016383.1"; class_code "="; tss_id "TSS419"; p_id "P300";
LT883664v1	Cufflinks	exon	75711574	75715708	.	+	.	gene_id "XLOC_000305"; transcript_id "TCONS_00000585"; exon_number "6"; gene_name "ENSCGRG00001013582.1"; oId "CUFF.639.3"; nearest_ref "ENSCGRT00001016379.1"; class_code "="; tss_id "TSS420"; p_id "P301";
LT883664v1	Cufflinks	exon	75711574	75711622	.	+	.	gene_id "XLOC_000305"; transcript_id "TCONS_00000587"; exon_number "6"; gene_name "ENSCGRG00001013582.1"; oId "ENSCGRT00001016383.1"; nearest_ref "ENSCGRT00001016383.1"; class_code "="; tss_id "TSS421"; p_id "P300";
LT883664v1	Cufflinks	exon	75711574	75711762	.	+	.	gene_id "XLOC_000305"; transcript_id "TCONS_00000591"; exon_number "5"; gene_name "ENSCGRG00001013582.1"; oId "ENSCGRT00001016382.1"; nearest_ref "ENSCGRT00001016382.1"; class_code "="; tss_id "TSS421"; p_id "P306";
LT883664v1	Cufflinks	exon	75711574	75711762	.	+	.	gene_id "XLOC_000305"; transcript_id "TCONS_00000590"; exon_number "6"; gene_name "ENSCGRG00001013582.1"; oId "ENSCGRT00001016381.1"; nearest_ref "ENSCGRT00001016381.1"; class_code "="; tss_id "TSS421"; p_id "P303";
LT883664v1	Cufflinks	exon	75711574	75711762	.	+	.	gene_id "XLOC_000305"; transcript_id "TCONS_00000589"; exon_number "6"; gene_name "ENSCGRG00001013582.1"; oId "ENSCGRT00001016379.1"; nearest_ref "ENSCGRT00001016379.1"; class_code "="; tss_id "TSS421"; p_id "P301";
LT883664v1	Cufflinks	exon	75711574	75711762	.	+	.	gene_id "XLOC_000305"; transcript_id "TCONS_00000588"; exon_number "10"; gene_name "ENSCGRG00001013582.1"; oId "ENSCGRT00001016376.1"; nearest_ref "ENSCGRT00001016376.1"; class_code "="; tss_id "TSS421"; p_id "P304";
LT883664v1	Cufflinks	exon	75711574	75715269	.	+	.	gene_id "XLOC_000305"; transcript_id "TCONS_00000592"; exon_number "9"; gene_name "ENSCGRG00001013582.1"; oId "ENSCGRT00001016367.1"; nearest_ref "ENSCGRT00001016367.1"; class_code "="; tss_id "TSS421"; p_id "P299";
LT883664v1	Cufflinks	exon	75711574	75715708	.	+	.	gene_id "XLOC_000305"; transcript_id "TCONS_00000594"; exon_number "10"; gene_name "ENSCGRG00001013582.1"; oId "CUFF.639.8"; nearest_ref "ENSCGRT00001016376.1"; class_code "="; tss_id "TSS421"; p_id "P304";
LT883664v1	Cufflinks	exon	75711574	75715708	.	+	.	gene_id "XLOC_000305"; transcript_id "TCONS_00000593"; exon_number "6"; gene_name "ENSCGRG00001013582.1"; oId "CUFF.639.7"; nearest_ref "ENSCGRT00001016381.1"; class_code "="; tss_id "TSS421"; p_id "P303";
LT883664v1	Cufflinks	exon	75711574	75711762	.	+	.	gene_id "XLOC_000305"; transcript_id "TCONS_00000595"; exon_number "9"; gene_name "ENSCGRG00001013582.1"; oId "ENSCGRT00001016388.1"; nearest_ref "ENSCGRT00001016388.1"; class_code "="; tss_id "TSS422"; p_id "P305";
LT883664v1	Cufflinks	exon	75711574	75715708	.	+	.	gene_id "XLOC_000305"; transcript_id "TCONS_00000596"; exon_number "9"; gene_name "ENSCGRG00001013582.1"; oId "CUFF.639.14"; nearest_ref "ENSCGRT00001016388.1"; class_code "="; tss_id "TSS422"; p_id "P305";
LT883664v1	Cufflinks	exon	75736233	75736555	.	-	.	gene_id "XLOC_001495"; transcript_id "TCONS_00002850"; exon_number "1"; gene_name "ENSCGRG00001018071.1"; oId "CUFF.546.1"; nearest_ref "ENSCGRT00001022504.1"; class_code "j"; tss_id "TSS2059";
LT883664v1	Cufflinks	exon	75736248	75736555	.	-	.	gene_id "XLOC_001495"; transcript_id "TCONS_00002851"; exon_number "1"; gene_name "ENSCGRG00001018071.1"; oId "ENSCGRT00001022504.1"; nearest_ref "ENSCGRT00001022504.1"; class_code "="; tss_id "TSS2059"; p_id "P1465";
LT883664v1	Cufflinks	exon	75737793	75738393	.	-	.	gene_id "XLOC_001495"; transcript_id "TCONS_00002850"; exon_number "2"; gene_name "ENSCGRG00001018071.1"; oId "CUFF.546.1"; nearest_ref "ENSCGRT00001022504.1"; class_code "j"; tss_id "TSS2059";
LT883664v1	Cufflinks	exon	75737793	75738393	.	-	.	gene_id "XLOC_001495"; transcript_id "TCONS_00002851"; exon_number "2"; gene_name "ENSCGRG00001018071.1"; oId "ENSCGRT00001022504.1"; nearest_ref "ENSCGRT00001022504.1"; class_code "="; tss_id "TSS2059"; p_id "P1465";
LT883664v1	Cufflinks	exon	75739626	75739721	.	-	.	gene_id "XLOC_001495"; transcript_id "TCONS_00002850"; exon_number "3"; gene_name "ENSCGRG00001018071.1"; oId "CUFF.546.1"; nearest_ref "ENSCGRT00001022504.1"; class_code "j"; tss_id "TSS2059";
LT883664v1	Cufflinks	exon	75739626	75739721	.	-	.	gene_id "XLOC_001495"; transcript_id "TCONS_00002851"; exon_number "3"; gene_name "ENSCGRG00001018071.1"; oId "ENSCGRT00001022504.1"; nearest_ref "ENSCGRT00001022504.1"; class_code "="; tss_id "TSS2059"; p_id "P1465";
LT883664v1	Cufflinks	exon	75746373	75746459	.	-	.	gene_id "XLOC_001495"; transcript_id "TCONS_00002850"; exon_number "4"; gene_name "ENSCGRG00001018071.1"; oId "CUFF.546.1"; nearest_ref "ENSCGRT00001022504.1"; class_code "j"; tss_id "TSS2059";
LT883664v1	Cufflinks	exon	75746373	75746459	.	-	.	gene_id "XLOC_001495"; transcript_id "TCONS_00002851"; exon_number "4"; gene_name "ENSCGRG00001018071.1"; oId "ENSCGRT00001022504.1"; nearest_ref "ENSCGRT00001022504.1"; class_code "="; tss_id "TSS2059"; p_id "P1465";
LT883664v1	Cufflinks	exon	75746945	75747132	.	-	.	gene_id "XLOC_001495"; transcript_id "TCONS_00002850"; exon_number "5"; gene_name "ENSCGRG00001018071.1"; oId "CUFF.546.1"; nearest_ref "ENSCGRT00001022504.1"; class_code "j"; tss_id "TSS2059";
LT883664v1	Cufflinks	exon	75746945	75747132	.	-	.	gene_id "XLOC_001495"; transcript_id "TCONS_00002851"; exon_number "5"; gene_name "ENSCGRG00001018071.1"; oId "ENSCGRT00001022504.1"; nearest_ref "ENSCGRT00001022504.1"; class_code "="; tss_id "TSS2059"; p_id "P1465";
LT883664v1	Cufflinks	exon	75747518	75747528	.	-	.	gene_id "XLOC_001495"; transcript_id "TCONS_00002850"; exon_number "6"; gene_name "ENSCGRG00001018071.1"; oId "CUFF.546.1"; nearest_ref "ENSCGRT00001022504.1"; class_code "j"; tss_id "TSS2059";
LT883664v1	Cufflinks	exon	75747518	75747683	.	-	.	gene_id "XLOC_001495"; transcript_id "TCONS_00002851"; exon_number "6"; gene_name "ENSCGRG00001018071.1"; oId "ENSCGRT00001022504.1"; nearest_ref "ENSCGRT00001022504.1"; class_code "="; tss_id "TSS2059"; p_id "P1465";
LT883664v1	Cufflinks	exon	75747677	75747683	.	-	.	gene_id "XLOC_001495"; transcript_id "TCONS_00002850"; exon_number "7"; gene_name "ENSCGRG00001018071.1"; oId "CUFF.546.1"; nearest_ref "ENSCGRT00001022504.1"; class_code "j"; tss_id "TSS2059";
LT883664v1	Cufflinks	exon	75760151	75760320	.	-	.	gene_id "XLOC_001495"; transcript_id "TCONS_00002850"; exon_number "8"; gene_name "ENSCGRG00001018071.1"; oId "CUFF.546.1"; nearest_ref "ENSCGRT00001022504.1"; class_code "j"; tss_id "TSS2059";
LT883664v1	Cufflinks	exon	75760151	75760320	.	-	.	gene_id "XLOC_001495"; transcript_id "TCONS_00002851"; exon_number "7"; gene_name "ENSCGRG00001018071.1"; oId "ENSCGRT00001022504.1"; nearest_ref "ENSCGRT00001022504.1"; class_code "="; tss_id "TSS2059"; p_id "P1465";
LT883664v1	Cufflinks	exon	75768291	75768441	.	-	.	gene_id "XLOC_001495"; transcript_id "TCONS_00002850"; exon_number "9"; gene_name "ENSCGRG00001018071.1"; oId "CUFF.546.1"; nearest_ref "ENSCGRT00001022504.1"; class_code "j"; tss_id "TSS2059";
LT883664v1	Cufflinks	exon	75768291	75768441	.	-	.	gene_id "XLOC_001495"; transcript_id "TCONS_00002851"; exon_number "8"; gene_name "ENSCGRG00001018071.1"; oId "ENSCGRT00001022504.1"; nearest_ref "ENSCGRT00001022504.1"; class_code "="; tss_id "TSS2059"; p_id "P1465";
LT883664v1	Cufflinks	exon	75777502	75777675	.	-	.	gene_id "XLOC_001495"; transcript_id "TCONS_00002850"; exon_number "10"; gene_name "ENSCGRG00001018071.1"; oId "CUFF.546.1"; nearest_ref "ENSCGRT00001022504.1"; class_code "j"; tss_id "TSS2059";
LT883664v1	Cufflinks	exon	75777502	75777675	.	-	.	gene_id "XLOC_001495"; transcript_id "TCONS_00002851"; exon_number "9"; gene_name "ENSCGRG00001018071.1"; oId "ENSCGRT00001022504.1"; nearest_ref "ENSCGRT00001022504.1"; class_code "="; tss_id "TSS2059"; p_id "P1465";
LT883664v1	Cufflinks	exon	75791371	75792369	.	-	.	gene_id "XLOC_001495"; transcript_id "TCONS_00002850"; exon_number "11"; gene_name "ENSCGRG00001018071.1"; oId "CUFF.546.1"; nearest_ref "ENSCGRT00001022504.1"; class_code "j"; tss_id "TSS2059";
LT883664v1	Cufflinks	exon	75791371	75792369	.	-	.	gene_id "XLOC_001495"; transcript_id "TCONS_00002851"; exon_number "10"; gene_name "ENSCGRG00001018071.1"; oId "ENSCGRT00001022504.1"; nearest_ref "ENSCGRT00001022504.1"; class_code "="; tss_id "TSS2059"; p_id "P1465";
LT883664v1	Cufflinks	exon	75888308	75888494	.	-	.	gene_id "XLOC_001496"; transcript_id "TCONS_00002852"; exon_number "1"; gene_name "ENSCGRG00001019116.1"; oId "ENSCGRT00001024020.1"; nearest_ref "ENSCGRT00001024020.1"; class_code "="; tss_id "TSS2060"; p_id "P1466";
LT883664v1	Cufflinks	exon	75890774	75891002	.	-	.	gene_id "XLOC_001496"; transcript_id "TCONS_00002852"; exon_number "2"; gene_name "ENSCGRG00001019116.1"; oId "ENSCGRT00001024020.1"; nearest_ref "ENSCGRT00001024020.1"; class_code "="; tss_id "TSS2060"; p_id "P1466";
LT883664v1	Cufflinks	exon	75892062	75892244	.	-	.	gene_id "XLOC_001496"; transcript_id "TCONS_00002852"; exon_number "3"; gene_name "ENSCGRG00001019116.1"; oId "ENSCGRT00001024020.1"; nearest_ref "ENSCGRT00001024020.1"; class_code "="; tss_id "TSS2060"; p_id "P1466";
LT883664v1	Cufflinks	exon	75895277	75895424	.	-	.	gene_id "XLOC_001496"; transcript_id "TCONS_00002852"; exon_number "4"; gene_name "ENSCGRG00001019116.1"; oId "ENSCGRT00001024020.1"; nearest_ref "ENSCGRT00001024020.1"; class_code "="; tss_id "TSS2060"; p_id "P1466";
LT883664v1	Cufflinks	exon	75895765	75895956	.	-	.	gene_id "XLOC_001496"; transcript_id "TCONS_00002852"; exon_number "5"; gene_name "ENSCGRG00001019116.1"; oId "ENSCGRT00001024020.1"; nearest_ref "ENSCGRT00001024020.1"; class_code "="; tss_id "TSS2060"; p_id "P1466";
LT883664v1	Cufflinks	exon	75897361	75897479	.	-	.	gene_id "XLOC_001496"; transcript_id "TCONS_00002852"; exon_number "6"; gene_name "ENSCGRG00001019116.1"; oId "ENSCGRT00001024020.1"; nearest_ref "ENSCGRT00001024020.1"; class_code "="; tss_id "TSS2060"; p_id "P1466";
LT883664v1	Cufflinks	exon	75900025	75900157	.	-	.	gene_id "XLOC_001496"; transcript_id "TCONS_00002852"; exon_number "7"; gene_name "ENSCGRG00001019116.1"; oId "ENSCGRT00001024020.1"; nearest_ref "ENSCGRT00001024020.1"; class_code "="; tss_id "TSS2060"; p_id "P1466";
LT883664v1	Cufflinks	exon	75905377	75905409	.	-	.	gene_id "XLOC_001496"; transcript_id "TCONS_00002852"; exon_number "8"; gene_name "ENSCGRG00001019116.1"; oId "ENSCGRT00001024020.1"; nearest_ref "ENSCGRT00001024020.1"; class_code "="; tss_id "TSS2060"; p_id "P1466";
LT883664v1	Cufflinks	exon	75931129	75931210	.	-	.	gene_id "XLOC_001497"; transcript_id "TCONS_00002853"; exon_number "1"; gene_name "ENSCGRG00001007704.1"; oId "ENSCGRT00001009012.1"; nearest_ref "ENSCGRT00001009012.1"; class_code "="; tss_id "TSS2061"; p_id "P1467";
LT883664v1	Cufflinks	exon	75938310	75938538	.	-	.	gene_id "XLOC_001497"; transcript_id "TCONS_00002853"; exon_number "2"; gene_name "ENSCGRG00001007704.1"; oId "ENSCGRT00001009012.1"; nearest_ref "ENSCGRT00001009012.1"; class_code "="; tss_id "TSS2061"; p_id "P1467";
LT883664v1	Cufflinks	exon	75939249	75939431	.	-	.	gene_id "XLOC_001497"; transcript_id "TCONS_00002853"; exon_number "3"; gene_name "ENSCGRG00001007704.1"; oId "ENSCGRT00001009012.1"; nearest_ref "ENSCGRT00001009012.1"; class_code "="; tss_id "TSS2061"; p_id "P1467";
LT883664v1	Cufflinks	exon	75939768	75939915	.	-	.	gene_id "XLOC_001497"; transcript_id "TCONS_00002853"; exon_number "4"; gene_name "ENSCGRG00001007704.1"; oId "ENSCGRT00001009012.1"; nearest_ref "ENSCGRT00001009012.1"; class_code "="; tss_id "TSS2061"; p_id "P1467";
LT883664v1	Cufflinks	exon	75941458	75941649	.	-	.	gene_id "XLOC_001497"; transcript_id "TCONS_00002853"; exon_number "5"; gene_name "ENSCGRG00001007704.1"; oId "ENSCGRT00001009012.1"; nearest_ref "ENSCGRT00001009012.1"; class_code "="; tss_id "TSS2061"; p_id "P1467";
LT883664v1	Cufflinks	exon	75943866	75943957	.	-	.	gene_id "XLOC_001497"; transcript_id "TCONS_00002853"; exon_number "6"; gene_name "ENSCGRG00001007704.1"; oId "ENSCGRT00001009012.1"; nearest_ref "ENSCGRT00001009012.1"; class_code "="; tss_id "TSS2061"; p_id "P1467";
LT883664v1	Cufflinks	exon	75944757	75944889	.	-	.	gene_id "XLOC_001497"; transcript_id "TCONS_00002853"; exon_number "7"; gene_name "ENSCGRG00001007704.1"; oId "ENSCGRT00001009012.1"; nearest_ref "ENSCGRT00001009012.1"; class_code "="; tss_id "TSS2061"; p_id "P1467";
LT883664v1	Cufflinks	exon	75949382	75949414	.	-	.	gene_id "XLOC_001497"; transcript_id "TCONS_00002853"; exon_number "8"; gene_name "ENSCGRG00001007704.1"; oId "ENSCGRT00001009012.1"; nearest_ref "ENSCGRT00001009012.1"; class_code "="; tss_id "TSS2061"; p_id "P1467";
LT883664v1	Cufflinks	exon	75949578	75949678	.	+	.	gene_id "XLOC_000306"; transcript_id "TCONS_00000597"; exon_number "1"; gene_name "ENSCGRG00001014647.1"; oId "ENSCGRT00001017772.1"; nearest_ref "ENSCGRT00001017772.1"; class_code "="; tss_id "TSS423"; p_id "P307";
LT883664v1	Cufflinks	exon	75953134	75953302	.	+	.	gene_id "XLOC_000306"; transcript_id "TCONS_00000597"; exon_number "2"; gene_name "ENSCGRG00001014647.1"; oId "ENSCGRT00001017772.1"; nearest_ref "ENSCGRT00001017772.1"; class_code "="; tss_id "TSS423"; p_id "P307";
LT883664v1	Cufflinks	exon	75960675	75960773	.	+	.	gene_id "XLOC_000306"; transcript_id "TCONS_00000597"; exon_number "3"; gene_name "ENSCGRG00001014647.1"; oId "ENSCGRT00001017772.1"; nearest_ref "ENSCGRT00001017772.1"; class_code "="; tss_id "TSS423"; p_id "P307";
LT883664v1	Cufflinks	exon	75962120	75962284	.	+	.	gene_id "XLOC_000306"; transcript_id "TCONS_00000597"; exon_number "4"; gene_name "ENSCGRG00001014647.1"; oId "ENSCGRT00001017772.1"; nearest_ref "ENSCGRT00001017772.1"; class_code "="; tss_id "TSS423"; p_id "P307";
LT883664v1	Cufflinks	exon	75965687	75965891	.	+	.	gene_id "XLOC_000306"; transcript_id "TCONS_00000597"; exon_number "5"; gene_name "ENSCGRG00001014647.1"; oId "ENSCGRT00001017772.1"; nearest_ref "ENSCGRT00001017772.1"; class_code "="; tss_id "TSS423"; p_id "P307";
LT883664v1	Cufflinks	exon	75972706	75972954	.	+	.	gene_id "XLOC_000306"; transcript_id "TCONS_00000597"; exon_number "6"; gene_name "ENSCGRG00001014647.1"; oId "ENSCGRT00001017772.1"; nearest_ref "ENSCGRT00001017772.1"; class_code "="; tss_id "TSS423"; p_id "P307";
LT883664v1	Cufflinks	exon	75975485	75975683	.	+	.	gene_id "XLOC_000306"; transcript_id "TCONS_00000597"; exon_number "7"; gene_name "ENSCGRG00001014647.1"; oId "ENSCGRT00001017772.1"; nearest_ref "ENSCGRT00001017772.1"; class_code "="; tss_id "TSS423"; p_id "P307";
LT883664v1	Cufflinks	exon	75977556	75977725	.	+	.	gene_id "XLOC_000306"; transcript_id "TCONS_00000597"; exon_number "8"; gene_name "ENSCGRG00001014647.1"; oId "ENSCGRT00001017772.1"; nearest_ref "ENSCGRT00001017772.1"; class_code "="; tss_id "TSS423"; p_id "P307";
LT883664v1	Cufflinks	exon	75978243	75978396	.	+	.	gene_id "XLOC_000306"; transcript_id "TCONS_00000597"; exon_number "9"; gene_name "ENSCGRG00001014647.1"; oId "ENSCGRT00001017772.1"; nearest_ref "ENSCGRT00001017772.1"; class_code "="; tss_id "TSS423"; p_id "P307";
LT883664v1	Cufflinks	exon	75980966	75981131	.	+	.	gene_id "XLOC_000306"; transcript_id "TCONS_00000597"; exon_number "10"; gene_name "ENSCGRG00001014647.1"; oId "ENSCGRT00001017772.1"; nearest_ref "ENSCGRT00001017772.1"; class_code "="; tss_id "TSS423"; p_id "P307";
LT883664v1	Cufflinks	exon	75981724	75981854	.	+	.	gene_id "XLOC_000306"; transcript_id "TCONS_00000597"; exon_number "11"; gene_name "ENSCGRG00001014647.1"; oId "ENSCGRT00001017772.1"; nearest_ref "ENSCGRT00001017772.1"; class_code "="; tss_id "TSS423"; p_id "P307";
LT883664v1	Cufflinks	exon	75984484	75984701	.	+	.	gene_id "XLOC_000306"; transcript_id "TCONS_00000597"; exon_number "12"; gene_name "ENSCGRG00001014647.1"; oId "ENSCGRT00001017772.1"; nearest_ref "ENSCGRT00001017772.1"; class_code "="; tss_id "TSS423"; p_id "P307";
LT883664v1	Cufflinks	exon	75987167	75987324	.	+	.	gene_id "XLOC_000306"; transcript_id "TCONS_00000597"; exon_number "13"; gene_name "ENSCGRG00001014647.1"; oId "ENSCGRT00001017772.1"; nearest_ref "ENSCGRT00001017772.1"; class_code "="; tss_id "TSS423"; p_id "P307";
LT883664v1	Cufflinks	exon	75990195	75990254	.	+	.	gene_id "XLOC_000306"; transcript_id "TCONS_00000597"; exon_number "14"; gene_name "ENSCGRG00001014647.1"; oId "ENSCGRT00001017772.1"; nearest_ref "ENSCGRT00001017772.1"; class_code "="; tss_id "TSS423"; p_id "P307";
LT883664v1	Cufflinks	exon	76009614	76009748	.	+	.	gene_id "XLOC_000306"; transcript_id "TCONS_00000597"; exon_number "15"; gene_name "ENSCGRG00001014647.1"; oId "ENSCGRT00001017772.1"; nearest_ref "ENSCGRT00001017772.1"; class_code "="; tss_id "TSS423"; p_id "P307";
LT883664v1	Cufflinks	exon	76015757	76016002	.	+	.	gene_id "XLOC_000306"; transcript_id "TCONS_00000597"; exon_number "16"; gene_name "ENSCGRG00001014647.1"; oId "ENSCGRT00001017772.1"; nearest_ref "ENSCGRT00001017772.1"; class_code "="; tss_id "TSS423"; p_id "P307";
LT883664v1	Cufflinks	exon	76030549	76030851	.	+	.	gene_id "XLOC_000307"; transcript_id "TCONS_00000598"; exon_number "1"; gene_name "ENSCGRG00001015736.1"; oId "ENSCGRT00001019258.1"; nearest_ref "ENSCGRT00001019258.1"; class_code "="; tss_id "TSS424"; p_id "P308";
LT883664v1	Cufflinks	exon	76045323	76045509	.	+	.	gene_id "XLOC_000307"; transcript_id "TCONS_00000598"; exon_number "2"; gene_name "ENSCGRG00001015736.1"; oId "ENSCGRT00001019258.1"; nearest_ref "ENSCGRT00001019258.1"; class_code "="; tss_id "TSS424"; p_id "P308";
LT883664v1	Cufflinks	exon	76048361	76048551	.	+	.	gene_id "XLOC_000307"; transcript_id "TCONS_00000598"; exon_number "3"; gene_name "ENSCGRG00001015736.1"; oId "ENSCGRT00001019258.1"; nearest_ref "ENSCGRT00001019258.1"; class_code "="; tss_id "TSS424"; p_id "P308";
LT883664v1	Cufflinks	exon	76053965	76054172	.	+	.	gene_id "XLOC_000307"; transcript_id "TCONS_00000598"; exon_number "4"; gene_name "ENSCGRG00001015736.1"; oId "ENSCGRT00001019258.1"; nearest_ref "ENSCGRT00001019258.1"; class_code "="; tss_id "TSS424"; p_id "P308";
LT883664v1	Cufflinks	exon	76100576	76100819	.	+	.	gene_id "XLOC_000307"; transcript_id "TCONS_00000598"; exon_number "5"; gene_name "ENSCGRG00001015736.1"; oId "ENSCGRT00001019258.1"; nearest_ref "ENSCGRT00001019258.1"; class_code "="; tss_id "TSS424"; p_id "P308";
LT883664v1	Cufflinks	exon	76121222	76121344	.	+	.	gene_id "XLOC_000308"; transcript_id "TCONS_00000599"; exon_number "1"; gene_name "ENSCGRG00001003849.1"; oId "ENSCGRT00001004586.1"; nearest_ref "ENSCGRT00001004586.1"; class_code "="; tss_id "TSS425";
LT883664v1	Cufflinks	exon	76124176	76124246	.	+	.	gene_id "XLOC_000307"; transcript_id "TCONS_00000598"; exon_number "6"; gene_name "ENSCGRG00001015736.1"; oId "ENSCGRT00001019258.1"; nearest_ref "ENSCGRT00001019258.1"; class_code "="; tss_id "TSS424"; p_id "P308";
LT883664v1	Cufflinks	exon	76176207	76176329	.	+	.	gene_id "XLOC_000307"; transcript_id "TCONS_00000598"; exon_number "7"; gene_name "ENSCGRG00001015736.1"; oId "ENSCGRT00001019258.1"; nearest_ref "ENSCGRT00001019258.1"; class_code "="; tss_id "TSS424"; p_id "P308";
LT883664v1	Cufflinks	exon	76177395	76177660	.	+	.	gene_id "XLOC_000307"; transcript_id "TCONS_00000598"; exon_number "8"; gene_name "ENSCGRG00001015736.1"; oId "ENSCGRT00001019258.1"; nearest_ref "ENSCGRT00001019258.1"; class_code "="; tss_id "TSS424"; p_id "P308";
LT883664v1	Cufflinks	exon	76319534	76319547	.	+	.	gene_id "XLOC_000309"; transcript_id "TCONS_00000600"; exon_number "1"; gene_name "ENSCGRG00001003627.1"; oId "CUFF.551.1"; nearest_ref "ENSCGRT00001004344.1"; class_code "o"; tss_id "TSS426";
LT883664v1	Cufflinks	exon	76372556	76372662	.	-	.	gene_id "XLOC_001498"; transcript_id "TCONS_00002854"; exon_number "1"; gene_name "ENSCGRG00001006210.1"; oId "ENSCGRT00001007300.1"; nearest_ref "ENSCGRT00001007300.1"; class_code "="; tss_id "TSS2062";
LT883664v1	Cufflinks	exon	76407311	76407716	.	+	.	gene_id "XLOC_000309"; transcript_id "TCONS_00000601"; exon_number "1"; gene_name "ENSCGRG00001003627.1"; oId "ENSCGRT00001004344.1"; nearest_ref "ENSCGRT00001004344.1"; class_code "="; tss_id "TSS427"; p_id "P309";
LT883664v1	Cufflinks	exon	76424555	76427995	.	+	.	gene_id "XLOC_000309"; transcript_id "TCONS_00000601"; exon_number "2"; gene_name "ENSCGRG00001003627.1"; oId "ENSCGRT00001004344.1"; nearest_ref "ENSCGRT00001004344.1"; class_code "="; tss_id "TSS427"; p_id "P309";
LT883664v1	Cufflinks	exon	76427122	76427995	.	+	.	gene_id "XLOC_000309"; transcript_id "TCONS_00000600"; exon_number "2"; gene_name "ENSCGRG00001003627.1"; oId "CUFF.551.1"; nearest_ref "ENSCGRT00001004344.1"; class_code "o"; tss_id "TSS426";
LT883664v1	Cufflinks	exon	76430741	76430911	.	-	.	gene_id "XLOC_001499"; transcript_id "TCONS_00002855"; exon_number "1"; gene_name "ENSCGRG00001004428.1"; oId "ENSCGRT00001005292.1"; nearest_ref "ENSCGRT00001005292.1"; class_code "="; tss_id "TSS2063"; p_id "P1468";
LT883664v1	Cufflinks	exon	76437025	76437434	.	-	.	gene_id "XLOC_001499"; transcript_id "TCONS_00002856"; exon_number "1"; gene_name "ENSCGRG00001004428.1"; oId "CUFF.578.2"; nearest_ref "ENSCGRT00001005292.1"; class_code "j"; tss_id "TSS2063";
LT883664v1	Cufflinks	exon	76437284	76437434	.	-	.	gene_id "XLOC_001499"; transcript_id "TCONS_00002855"; exon_number "2"; gene_name "ENSCGRG00001004428.1"; oId "ENSCGRT00001005292.1"; nearest_ref "ENSCGRT00001005292.1"; class_code "="; tss_id "TSS2063"; p_id "P1468";
LT883664v1	Cufflinks	exon	76440783	76440900	.	-	.	gene_id "XLOC_001499"; transcript_id "TCONS_00002855"; exon_number "3"; gene_name "ENSCGRG00001004428.1"; oId "ENSCGRT00001005292.1"; nearest_ref "ENSCGRT00001005292.1"; class_code "="; tss_id "TSS2063"; p_id "P1468";
LT883664v1	Cufflinks	exon	76440783	76440900	.	-	.	gene_id "XLOC_001499"; transcript_id "TCONS_00002856"; exon_number "2"; gene_name "ENSCGRG00001004428.1"; oId "CUFF.578.2"; nearest_ref "ENSCGRT00001005292.1"; class_code "j"; tss_id "TSS2063";
LT883664v1	Cufflinks	exon	76443756	76443857	.	-	.	gene_id "XLOC_001499"; transcript_id "TCONS_00002855"; exon_number "4"; gene_name "ENSCGRG00001004428.1"; oId "ENSCGRT00001005292.1"; nearest_ref "ENSCGRT00001005292.1"; class_code "="; tss_id "TSS2063"; p_id "P1468";
LT883664v1	Cufflinks	exon	76443756	76443857	.	-	.	gene_id "XLOC_001499"; transcript_id "TCONS_00002856"; exon_number "3"; gene_name "ENSCGRG00001004428.1"; oId "CUFF.578.2"; nearest_ref "ENSCGRT00001005292.1"; class_code "j"; tss_id "TSS2063";
LT883664v1	Cufflinks	exon	76451816	76451975	.	-	.	gene_id "XLOC_001499"; transcript_id "TCONS_00002855"; exon_number "5"; gene_name "ENSCGRG00001004428.1"; oId "ENSCGRT00001005292.1"; nearest_ref "ENSCGRT00001005292.1"; class_code "="; tss_id "TSS2063"; p_id "P1468";
LT883664v1	Cufflinks	exon	76451816	76451975	.	-	.	gene_id "XLOC_001499"; transcript_id "TCONS_00002856"; exon_number "4"; gene_name "ENSCGRG00001004428.1"; oId "CUFF.578.2"; nearest_ref "ENSCGRT00001005292.1"; class_code "j"; tss_id "TSS2063";
LT883664v1	Cufflinks	exon	76456193	76456321	.	-	.	gene_id "XLOC_001499"; transcript_id "TCONS_00002855"; exon_number "6"; gene_name "ENSCGRG00001004428.1"; oId "ENSCGRT00001005292.1"; nearest_ref "ENSCGRT00001005292.1"; class_code "="; tss_id "TSS2063"; p_id "P1468";
LT883664v1	Cufflinks	exon	76456193	76456321	.	-	.	gene_id "XLOC_001499"; transcript_id "TCONS_00002856"; exon_number "5"; gene_name "ENSCGRG00001004428.1"; oId "CUFF.578.2"; nearest_ref "ENSCGRT00001005292.1"; class_code "j"; tss_id "TSS2063";
LT883664v1	Cufflinks	exon	76457529	76457637	.	-	.	gene_id "XLOC_001499"; transcript_id "TCONS_00002855"; exon_number "7"; gene_name "ENSCGRG00001004428.1"; oId "ENSCGRT00001005292.1"; nearest_ref "ENSCGRT00001005292.1"; class_code "="; tss_id "TSS2063"; p_id "P1468";
LT883664v1	Cufflinks	exon	76457529	76457637	.	-	.	gene_id "XLOC_001499"; transcript_id "TCONS_00002856"; exon_number "6"; gene_name "ENSCGRG00001004428.1"; oId "CUFF.578.2"; nearest_ref "ENSCGRT00001005292.1"; class_code "j"; tss_id "TSS2063";
LT883664v1	Cufflinks	exon	76458551	76458649	.	-	.	gene_id "XLOC_001499"; transcript_id "TCONS_00002855"; exon_number "8"; gene_name "ENSCGRG00001004428.1"; oId "ENSCGRT00001005292.1"; nearest_ref "ENSCGRT00001005292.1"; class_code "="; tss_id "TSS2063"; p_id "P1468";
LT883664v1	Cufflinks	exon	76458551	76458649	.	-	.	gene_id "XLOC_001499"; transcript_id "TCONS_00002856"; exon_number "7"; gene_name "ENSCGRG00001004428.1"; oId "CUFF.578.2"; nearest_ref "ENSCGRT00001005292.1"; class_code "j"; tss_id "TSS2063";
LT883664v1	Cufflinks	exon	76480069	76480146	.	-	.	gene_id "XLOC_001499"; transcript_id "TCONS_00002855"; exon_number "9"; gene_name "ENSCGRG00001004428.1"; oId "ENSCGRT00001005292.1"; nearest_ref "ENSCGRT00001005292.1"; class_code "="; tss_id "TSS2063"; p_id "P1468";
LT883664v1	Cufflinks	exon	76480069	76480146	.	-	.	gene_id "XLOC_001499"; transcript_id "TCONS_00002856"; exon_number "8"; gene_name "ENSCGRG00001004428.1"; oId "CUFF.578.2"; nearest_ref "ENSCGRT00001005292.1"; class_code "j"; tss_id "TSS2063";
LT883664v1	Cufflinks	exon	76513430	76513486	.	-	.	gene_id "XLOC_001499"; transcript_id "TCONS_00002855"; exon_number "10"; gene_name "ENSCGRG00001004428.1"; oId "ENSCGRT00001005292.1"; nearest_ref "ENSCGRT00001005292.1"; class_code "="; tss_id "TSS2063"; p_id "P1468";
LT883664v1	Cufflinks	exon	76513430	76513486	.	-	.	gene_id "XLOC_001499"; transcript_id "TCONS_00002856"; exon_number "9"; gene_name "ENSCGRG00001004428.1"; oId "CUFF.578.2"; nearest_ref "ENSCGRT00001005292.1"; class_code "j"; tss_id "TSS2063";
LT883664v1	Cufflinks	exon	76582347	76582521	.	+	.	gene_id "XLOC_000310"; transcript_id "TCONS_00000602"; exon_number "1"; gene_name "ENSCGRG00001009397.1"; oId "CUFF.594.1"; nearest_ref "ENSCGRT00001010909.1"; class_code "="; tss_id "TSS428"; p_id "P310";
LT883664v1	Cufflinks	exon	76582394	76582521	.	+	.	gene_id "XLOC_000310"; transcript_id "TCONS_00000603"; exon_number "1"; gene_name "ENSCGRG00001009397.1"; oId "ENSCGRT00001010909.1"; nearest_ref "ENSCGRT00001010909.1"; class_code "="; tss_id "TSS428"; p_id "P310";
LT883664v1	Cufflinks	exon	76586049	76586062	.	-	.	gene_id "XLOC_001500"; transcript_id "TCONS_00002857"; exon_number "1"; gene_name "ENSCGRG00001009397.1"; oId "CUFF.595.1"; nearest_ref "ENSCGRT00001010909.1"; class_code "x"; tss_id "TSS2064";
LT883664v1	Cufflinks	exon	76608792	76608867	.	+	.	gene_id "XLOC_000310"; transcript_id "TCONS_00000602"; exon_number "2"; gene_name "ENSCGRG00001009397.1"; oId "CUFF.594.1"; nearest_ref "ENSCGRT00001010909.1"; class_code "="; tss_id "TSS428"; p_id "P310";
LT883664v1	Cufflinks	exon	76608792	76608867	.	+	.	gene_id "XLOC_000310"; transcript_id "TCONS_00000603"; exon_number "2"; gene_name "ENSCGRG00001009397.1"; oId "ENSCGRT00001010909.1"; nearest_ref "ENSCGRT00001010909.1"; class_code "="; tss_id "TSS428"; p_id "P310";
LT883664v1	Cufflinks	exon	76620970	76621044	.	+	.	gene_id "XLOC_000310"; transcript_id "TCONS_00000602"; exon_number "3"; gene_name "ENSCGRG00001009397.1"; oId "CUFF.594.1"; nearest_ref "ENSCGRT00001010909.1"; class_code "="; tss_id "TSS428"; p_id "P310";
LT883664v1	Cufflinks	exon	76620970	76621044	.	+	.	gene_id "XLOC_000310"; transcript_id "TCONS_00000603"; exon_number "3"; gene_name "ENSCGRG00001009397.1"; oId "ENSCGRT00001010909.1"; nearest_ref "ENSCGRT00001010909.1"; class_code "="; tss_id "TSS428"; p_id "P310";
LT883664v1	Cufflinks	exon	76629696	76629791	.	+	.	gene_id "XLOC_000310"; transcript_id "TCONS_00000602"; exon_number "4"; gene_name "ENSCGRG00001009397.1"; oId "CUFF.594.1"; nearest_ref "ENSCGRT00001010909.1"; class_code "="; tss_id "TSS428"; p_id "P310";
LT883664v1	Cufflinks	exon	76629696	76629791	.	+	.	gene_id "XLOC_000310"; transcript_id "TCONS_00000603"; exon_number "4"; gene_name "ENSCGRG00001009397.1"; oId "ENSCGRT00001010909.1"; nearest_ref "ENSCGRT00001010909.1"; class_code "="; tss_id "TSS428"; p_id "P310";
LT883664v1	Cufflinks	exon	76630340	76630500	.	+	.	gene_id "XLOC_000310"; transcript_id "TCONS_00000602"; exon_number "5"; gene_name "ENSCGRG00001009397.1"; oId "CUFF.594.1"; nearest_ref "ENSCGRT00001010909.1"; class_code "="; tss_id "TSS428"; p_id "P310";
LT883664v1	Cufflinks	exon	76630340	76630500	.	+	.	gene_id "XLOC_000310"; transcript_id "TCONS_00000603"; exon_number "5"; gene_name "ENSCGRG00001009397.1"; oId "ENSCGRT00001010909.1"; nearest_ref "ENSCGRT00001010909.1"; class_code "="; tss_id "TSS428"; p_id "P310";
LT883664v1	Cufflinks	exon	76632785	76632851	.	+	.	gene_id "XLOC_000310"; transcript_id "TCONS_00000602"; exon_number "6"; gene_name "ENSCGRG00001009397.1"; oId "CUFF.594.1"; nearest_ref "ENSCGRT00001010909.1"; class_code "="; tss_id "TSS428"; p_id "P310";
LT883664v1	Cufflinks	exon	76632785	76632851	.	+	.	gene_id "XLOC_000310"; transcript_id "TCONS_00000603"; exon_number "6"; gene_name "ENSCGRG00001009397.1"; oId "ENSCGRT00001010909.1"; nearest_ref "ENSCGRT00001010909.1"; class_code "="; tss_id "TSS428"; p_id "P310";
LT883664v1	Cufflinks	exon	76641125	76641307	.	+	.	gene_id "XLOC_000310"; transcript_id "TCONS_00000602"; exon_number "7"; gene_name "ENSCGRG00001009397.1"; oId "CUFF.594.1"; nearest_ref "ENSCGRT00001010909.1"; class_code "="; tss_id "TSS428"; p_id "P310";
LT883664v1	Cufflinks	exon	76641125	76641307	.	+	.	gene_id "XLOC_000310"; transcript_id "TCONS_00000603"; exon_number "7"; gene_name "ENSCGRG00001009397.1"; oId "ENSCGRT00001010909.1"; nearest_ref "ENSCGRT00001010909.1"; class_code "="; tss_id "TSS428"; p_id "P310";
LT883664v1	Cufflinks	exon	76664404	76664556	.	+	.	gene_id "XLOC_000310"; transcript_id "TCONS_00000602"; exon_number "8"; gene_name "ENSCGRG00001009397.1"; oId "CUFF.594.1"; nearest_ref "ENSCGRT00001010909.1"; class_code "="; tss_id "TSS428"; p_id "P310";
LT883664v1	Cufflinks	exon	76664404	76664556	.	+	.	gene_id "XLOC_000310"; transcript_id "TCONS_00000603"; exon_number "8"; gene_name "ENSCGRG00001009397.1"; oId "ENSCGRT00001010909.1"; nearest_ref "ENSCGRT00001010909.1"; class_code "="; tss_id "TSS428"; p_id "P310";
LT883664v1	Cufflinks	exon	76668682	76668779	.	+	.	gene_id "XLOC_000310"; transcript_id "TCONS_00000602"; exon_number "9"; gene_name "ENSCGRG00001009397.1"; oId "CUFF.594.1"; nearest_ref "ENSCGRT00001010909.1"; class_code "="; tss_id "TSS428"; p_id "P310";
LT883664v1	Cufflinks	exon	76668682	76668779	.	+	.	gene_id "XLOC_000310"; transcript_id "TCONS_00000603"; exon_number "9"; gene_name "ENSCGRG00001009397.1"; oId "ENSCGRT00001010909.1"; nearest_ref "ENSCGRT00001010909.1"; class_code "="; tss_id "TSS428"; p_id "P310";
LT883664v1	Cufflinks	exon	76670760	76670814	.	+	.	gene_id "XLOC_000310"; transcript_id "TCONS_00000602"; exon_number "10"; gene_name "ENSCGRG00001009397.1"; oId "CUFF.594.1"; nearest_ref "ENSCGRT00001010909.1"; class_code "="; tss_id "TSS428"; p_id "P310";
LT883664v1	Cufflinks	exon	76670760	76670814	.	+	.	gene_id "XLOC_000310"; transcript_id "TCONS_00000603"; exon_number "10"; gene_name "ENSCGRG00001009397.1"; oId "ENSCGRT00001010909.1"; nearest_ref "ENSCGRT00001010909.1"; class_code "="; tss_id "TSS428"; p_id "P310";
LT883664v1	Cufflinks	exon	76670907	76670978	.	+	.	gene_id "XLOC_000310"; transcript_id "TCONS_00000602"; exon_number "11"; gene_name "ENSCGRG00001009397.1"; oId "CUFF.594.1"; nearest_ref "ENSCGRT00001010909.1"; class_code "="; tss_id "TSS428"; p_id "P310";
LT883664v1	Cufflinks	exon	76670907	76670978	.	+	.	gene_id "XLOC_000310"; transcript_id "TCONS_00000603"; exon_number "11"; gene_name "ENSCGRG00001009397.1"; oId "ENSCGRT00001010909.1"; nearest_ref "ENSCGRT00001010909.1"; class_code "="; tss_id "TSS428"; p_id "P310";
LT883664v1	Cufflinks	exon	76673497	76673559	.	+	.	gene_id "XLOC_000310"; transcript_id "TCONS_00000602"; exon_number "12"; gene_name "ENSCGRG00001009397.1"; oId "CUFF.594.1"; nearest_ref "ENSCGRT00001010909.1"; class_code "="; tss_id "TSS428"; p_id "P310";
LT883664v1	Cufflinks	exon	76673497	76673559	.	+	.	gene_id "XLOC_000310"; transcript_id "TCONS_00000603"; exon_number "12"; gene_name "ENSCGRG00001009397.1"; oId "ENSCGRT00001010909.1"; nearest_ref "ENSCGRT00001010909.1"; class_code "="; tss_id "TSS428"; p_id "P310";
LT883664v1	Cufflinks	exon	76675862	76675994	.	+	.	gene_id "XLOC_000310"; transcript_id "TCONS_00000602"; exon_number "13"; gene_name "ENSCGRG00001009397.1"; oId "CUFF.594.1"; nearest_ref "ENSCGRT00001010909.1"; class_code "="; tss_id "TSS428"; p_id "P310";
LT883664v1	Cufflinks	exon	76675862	76675994	.	+	.	gene_id "XLOC_000310"; transcript_id "TCONS_00000603"; exon_number "13"; gene_name "ENSCGRG00001009397.1"; oId "ENSCGRT00001010909.1"; nearest_ref "ENSCGRT00001010909.1"; class_code "="; tss_id "TSS428"; p_id "P310";
LT883664v1	Cufflinks	exon	76681062	76681171	.	+	.	gene_id "XLOC_000310"; transcript_id "TCONS_00000602"; exon_number "14"; gene_name "ENSCGRG00001009397.1"; oId "CUFF.594.1"; nearest_ref "ENSCGRT00001010909.1"; class_code "="; tss_id "TSS428"; p_id "P310";
LT883664v1	Cufflinks	exon	76681062	76681171	.	+	.	gene_id "XLOC_000310"; transcript_id "TCONS_00000603"; exon_number "14"; gene_name "ENSCGRG00001009397.1"; oId "ENSCGRT00001010909.1"; nearest_ref "ENSCGRT00001010909.1"; class_code "="; tss_id "TSS428"; p_id "P310";
LT883664v1	Cufflinks	exon	76689660	76689836	.	+	.	gene_id "XLOC_000310"; transcript_id "TCONS_00000602"; exon_number "15"; gene_name "ENSCGRG00001009397.1"; oId "CUFF.594.1"; nearest_ref "ENSCGRT00001010909.1"; class_code "="; tss_id "TSS428"; p_id "P310";
LT883664v1	Cufflinks	exon	76689660	76689836	.	+	.	gene_id "XLOC_000310"; transcript_id "TCONS_00000603"; exon_number "15"; gene_name "ENSCGRG00001009397.1"; oId "ENSCGRT00001010909.1"; nearest_ref "ENSCGRT00001010909.1"; class_code "="; tss_id "TSS428"; p_id "P310";
LT883664v1	Cufflinks	exon	76699457	76699643	.	+	.	gene_id "XLOC_000310"; transcript_id "TCONS_00000602"; exon_number "16"; gene_name "ENSCGRG00001009397.1"; oId "CUFF.594.1"; nearest_ref "ENSCGRT00001010909.1"; class_code "="; tss_id "TSS428"; p_id "P310";
LT883664v1	Cufflinks	exon	76699457	76699643	.	+	.	gene_id "XLOC_000310"; transcript_id "TCONS_00000603"; exon_number "16"; gene_name "ENSCGRG00001009397.1"; oId "ENSCGRT00001010909.1"; nearest_ref "ENSCGRT00001010909.1"; class_code "="; tss_id "TSS428"; p_id "P310";
LT883664v1	Cufflinks	exon	76700605	76700735	.	+	.	gene_id "XLOC_000310"; transcript_id "TCONS_00000602"; exon_number "17"; gene_name "ENSCGRG00001009397.1"; oId "CUFF.594.1"; nearest_ref "ENSCGRT00001010909.1"; class_code "="; tss_id "TSS428"; p_id "P310";
LT883664v1	Cufflinks	exon	76700605	76700735	.	+	.	gene_id "XLOC_000310"; transcript_id "TCONS_00000603"; exon_number "17"; gene_name "ENSCGRG00001009397.1"; oId "ENSCGRT00001010909.1"; nearest_ref "ENSCGRT00001010909.1"; class_code "="; tss_id "TSS428"; p_id "P310";
LT883664v1	Cufflinks	exon	76706233	76706353	.	+	.	gene_id "XLOC_000310"; transcript_id "TCONS_00000602"; exon_number "18"; gene_name "ENSCGRG00001009397.1"; oId "CUFF.594.1"; nearest_ref "ENSCGRT00001010909.1"; class_code "="; tss_id "TSS428"; p_id "P310";
LT883664v1	Cufflinks	exon	76706233	76706353	.	+	.	gene_id "XLOC_000310"; transcript_id "TCONS_00000603"; exon_number "18"; gene_name "ENSCGRG00001009397.1"; oId "ENSCGRT00001010909.1"; nearest_ref "ENSCGRT00001010909.1"; class_code "="; tss_id "TSS428"; p_id "P310";
LT883664v1	Cufflinks	exon	76708019	76708172	.	+	.	gene_id "XLOC_000310"; transcript_id "TCONS_00000602"; exon_number "19"; gene_name "ENSCGRG00001009397.1"; oId "CUFF.594.1"; nearest_ref "ENSCGRT00001010909.1"; class_code "="; tss_id "TSS428"; p_id "P310";
LT883664v1	Cufflinks	exon	76708019	76708172	.	+	.	gene_id "XLOC_000310"; transcript_id "TCONS_00000603"; exon_number "19"; gene_name "ENSCGRG00001009397.1"; oId "ENSCGRT00001010909.1"; nearest_ref "ENSCGRT00001010909.1"; class_code "="; tss_id "TSS428"; p_id "P310";
LT883664v1	Cufflinks	exon	76711643	76711790	.	+	.	gene_id "XLOC_000310"; transcript_id "TCONS_00000602"; exon_number "20"; gene_name "ENSCGRG00001009397.1"; oId "CUFF.594.1"; nearest_ref "ENSCGRT00001010909.1"; class_code "="; tss_id "TSS428"; p_id "P310";
LT883664v1	Cufflinks	exon	76711643	76711790	.	+	.	gene_id "XLOC_000310"; transcript_id "TCONS_00000603"; exon_number "20"; gene_name "ENSCGRG00001009397.1"; oId "ENSCGRT00001010909.1"; nearest_ref "ENSCGRT00001010909.1"; class_code "="; tss_id "TSS428"; p_id "P310";
LT883664v1	Cufflinks	exon	76720599	76720671	.	+	.	gene_id "XLOC_000310"; transcript_id "TCONS_00000602"; exon_number "21"; gene_name "ENSCGRG00001009397.1"; oId "CUFF.594.1"; nearest_ref "ENSCGRT00001010909.1"; class_code "="; tss_id "TSS428"; p_id "P310";
LT883664v1	Cufflinks	exon	76720599	76720671	.	+	.	gene_id "XLOC_000310"; transcript_id "TCONS_00000603"; exon_number "21"; gene_name "ENSCGRG00001009397.1"; oId "ENSCGRT00001010909.1"; nearest_ref "ENSCGRT00001010909.1"; class_code "="; tss_id "TSS428"; p_id "P310";
LT883664v1	Cufflinks	exon	76724259	76724365	.	+	.	gene_id "XLOC_000310"; transcript_id "TCONS_00000602"; exon_number "22"; gene_name "ENSCGRG00001009397.1"; oId "CUFF.594.1"; nearest_ref "ENSCGRT00001010909.1"; class_code "="; tss_id "TSS428"; p_id "P310";
LT883664v1	Cufflinks	exon	76724259	76724365	.	+	.	gene_id "XLOC_000310"; transcript_id "TCONS_00000603"; exon_number "22"; gene_name "ENSCGRG00001009397.1"; oId "ENSCGRT00001010909.1"; nearest_ref "ENSCGRT00001010909.1"; class_code "="; tss_id "TSS428"; p_id "P310";
LT883664v1	Cufflinks	exon	76753074	76753305	.	+	.	gene_id "XLOC_000310"; transcript_id "TCONS_00000602"; exon_number "23"; gene_name "ENSCGRG00001009397.1"; oId "CUFF.594.1"; nearest_ref "ENSCGRT00001010909.1"; class_code "="; tss_id "TSS428"; p_id "P310";
LT883664v1	Cufflinks	exon	76753074	76753305	.	+	.	gene_id "XLOC_000310"; transcript_id "TCONS_00000603"; exon_number "23"; gene_name "ENSCGRG00001009397.1"; oId "ENSCGRT00001010909.1"; nearest_ref "ENSCGRT00001010909.1"; class_code "="; tss_id "TSS428"; p_id "P310";
LT883664v1	Cufflinks	exon	76759702	76759786	.	+	.	gene_id "XLOC_000310"; transcript_id "TCONS_00000602"; exon_number "24"; gene_name "ENSCGRG00001009397.1"; oId "CUFF.594.1"; nearest_ref "ENSCGRT00001010909.1"; class_code "="; tss_id "TSS428"; p_id "P310";
LT883664v1	Cufflinks	exon	76759702	76759786	.	+	.	gene_id "XLOC_000310"; transcript_id "TCONS_00000603"; exon_number "24"; gene_name "ENSCGRG00001009397.1"; oId "ENSCGRT00001010909.1"; nearest_ref "ENSCGRT00001010909.1"; class_code "="; tss_id "TSS428"; p_id "P310";
LT883664v1	Cufflinks	exon	76772291	76772388	.	+	.	gene_id "XLOC_000310"; transcript_id "TCONS_00000602"; exon_number "25"; gene_name "ENSCGRG00001009397.1"; oId "CUFF.594.1"; nearest_ref "ENSCGRT00001010909.1"; class_code "="; tss_id "TSS428"; p_id "P310";
LT883664v1	Cufflinks	exon	76772291	76772388	.	+	.	gene_id "XLOC_000310"; transcript_id "TCONS_00000603"; exon_number "25"; gene_name "ENSCGRG00001009397.1"; oId "ENSCGRT00001010909.1"; nearest_ref "ENSCGRT00001010909.1"; class_code "="; tss_id "TSS428"; p_id "P310";
LT883664v1	Cufflinks	exon	76777291	76777429	.	+	.	gene_id "XLOC_000310"; transcript_id "TCONS_00000602"; exon_number "26"; gene_name "ENSCGRG00001009397.1"; oId "CUFF.594.1"; nearest_ref "ENSCGRT00001010909.1"; class_code "="; tss_id "TSS428"; p_id "P310";
LT883664v1	Cufflinks	exon	76777291	76777429	.	+	.	gene_id "XLOC_000310"; transcript_id "TCONS_00000603"; exon_number "26"; gene_name "ENSCGRG00001009397.1"; oId "ENSCGRT00001010909.1"; nearest_ref "ENSCGRT00001010909.1"; class_code "="; tss_id "TSS428"; p_id "P310";
LT883664v1	Cufflinks	exon	76788543	76789685	.	+	.	gene_id "XLOC_000310"; transcript_id "TCONS_00000602"; exon_number "27"; gene_name "ENSCGRG00001009397.1"; oId "CUFF.594.1"; nearest_ref "ENSCGRT00001010909.1"; class_code "="; tss_id "TSS428"; p_id "P310";
LT883664v1	Cufflinks	exon	76788543	76789056	.	+	.	gene_id "XLOC_000310"; transcript_id "TCONS_00000603"; exon_number "27"; gene_name "ENSCGRG00001009397.1"; oId "ENSCGRT00001010909.1"; nearest_ref "ENSCGRT00001010909.1"; class_code "="; tss_id "TSS428"; p_id "P310";
LT883664v1	Cufflinks	exon	76789236	76789277	.	-	.	gene_id "XLOC_001500"; transcript_id "TCONS_00002857"; exon_number "2"; gene_name "ENSCGRG00001009397.1"; oId "CUFF.595.1"; nearest_ref "ENSCGRT00001010909.1"; class_code "x"; tss_id "TSS2064";
LT883664v1	Cufflinks	exon	76809178	76809187	.	+	.	gene_id "XLOC_000311"; transcript_id "TCONS_00000604"; exon_number "1"; gene_name "ENSCGRG00001021971.1"; oId "CUFF.603.1"; nearest_ref "ENSCGRT00001028125.1"; class_code "j"; tss_id "TSS429";
LT883664v1	Cufflinks	exon	76814065	76814078	.	-	.	gene_id "XLOC_001501"; transcript_id "TCONS_00002858"; exon_number "1"; gene_name "ENSCGRG00001021971.1"; oId "CUFF.604.1"; nearest_ref "ENSCGRT00001028125.1"; class_code "x"; tss_id "TSS2065";
LT883664v1	Cufflinks	exon	76815755	76815763	.	+	.	gene_id "XLOC_000311"; transcript_id "TCONS_00000605"; exon_number "1"; gene_name "ENSCGRG00001021971.1"; oId "CUFF.603.2"; nearest_ref "ENSCGRT00001028125.1"; class_code "j"; tss_id "TSS430";
LT883664v1	Cufflinks	exon	76963052	76963060	.	+	.	gene_id "XLOC_000311"; transcript_id "TCONS_00000606"; exon_number "1"; gene_name "ENSCGRG00001021971.1"; oId "CUFF.603.3"; nearest_ref "ENSCGRT00001028125.1"; class_code "j"; tss_id "TSS431";
LT883664v1	Cufflinks	exon	76994930	76994938	.	+	.	gene_id "XLOC_000311"; transcript_id "TCONS_00000607"; exon_number "1"; gene_name "ENSCGRG00001021971.1"; oId "CUFF.603.4"; nearest_ref "ENSCGRT00001028125.1"; class_code "j"; tss_id "TSS432";
LT883664v1	Cufflinks	exon	77021175	77021318	.	+	.	gene_id "XLOC_000311"; transcript_id "TCONS_00000608"; exon_number "1"; gene_name "ENSCGRG00001021971.1"; oId "ENSCGRT00001028125.1"; nearest_ref "ENSCGRT00001028125.1"; class_code "="; tss_id "TSS433"; p_id "P311";
LT883664v1	Cufflinks	exon	77021224	77021318	.	+	.	gene_id "XLOC_000311"; transcript_id "TCONS_00000605"; exon_number "2"; gene_name "ENSCGRG00001021971.1"; oId "CUFF.603.2"; nearest_ref "ENSCGRT00001028125.1"; class_code "j"; tss_id "TSS430";
LT883664v1	Cufflinks	exon	77021224	77021318	.	+	.	gene_id "XLOC_000311"; transcript_id "TCONS_00000606"; exon_number "2"; gene_name "ENSCGRG00001021971.1"; oId "CUFF.603.3"; nearest_ref "ENSCGRT00001028125.1"; class_code "j"; tss_id "TSS431";
LT883664v1	Cufflinks	exon	77021298	77021318	.	+	.	gene_id "XLOC_000311"; transcript_id "TCONS_00000607"; exon_number "2"; gene_name "ENSCGRG00001021971.1"; oId "CUFF.603.4"; nearest_ref "ENSCGRT00001028125.1"; class_code "j"; tss_id "TSS432";
LT883664v1	Cufflinks	exon	77025707	77025772	.	+	.	gene_id "XLOC_000311"; transcript_id "TCONS_00000609"; exon_number "1"; gene_name "ENSCGRG00001021971.1"; oId "CUFF.603.6"; nearest_ref "ENSCGRT00001028125.1"; class_code "j"; tss_id "TSS434";
LT883664v1	Cufflinks	exon	77043302	77043361	.	+	.	gene_id "XLOC_000311"; transcript_id "TCONS_00000610"; exon_number "1"; gene_name "ENSCGRG00001021971.1"; oId "CUFF.603.7"; nearest_ref "ENSCGRT00001028125.1"; class_code "j"; tss_id "TSS435";
LT883664v1	Cufflinks	exon	77070621	77070726	.	+	.	gene_id "XLOC_000311"; transcript_id "TCONS_00000605"; exon_number "3"; gene_name "ENSCGRG00001021971.1"; oId "CUFF.603.2"; nearest_ref "ENSCGRT00001028125.1"; class_code "j"; tss_id "TSS430";
LT883664v1	Cufflinks	exon	77070621	77070726	.	+	.	gene_id "XLOC_000311"; transcript_id "TCONS_00000606"; exon_number "3"; gene_name "ENSCGRG00001021971.1"; oId "CUFF.603.3"; nearest_ref "ENSCGRT00001028125.1"; class_code "j"; tss_id "TSS431";
LT883664v1	Cufflinks	exon	77070621	77070726	.	+	.	gene_id "XLOC_000311"; transcript_id "TCONS_00000607"; exon_number "3"; gene_name "ENSCGRG00001021971.1"; oId "CUFF.603.4"; nearest_ref "ENSCGRT00001028125.1"; class_code "j"; tss_id "TSS432";
LT883664v1	Cufflinks	exon	77070621	77070726	.	+	.	gene_id "XLOC_000311"; transcript_id "TCONS_00000608"; exon_number "2"; gene_name "ENSCGRG00001021971.1"; oId "ENSCGRT00001028125.1"; nearest_ref "ENSCGRT00001028125.1"; class_code "="; tss_id "TSS433"; p_id "P311";
LT883664v1	Cufflinks	exon	77070621	77070726	.	+	.	gene_id "XLOC_000311"; transcript_id "TCONS_00000609"; exon_number "2"; gene_name "ENSCGRG00001021971.1"; oId "CUFF.603.6"; nearest_ref "ENSCGRT00001028125.1"; class_code "j"; tss_id "TSS434";
LT883664v1	Cufflinks	exon	77070621	77070726	.	+	.	gene_id "XLOC_000311"; transcript_id "TCONS_00000610"; exon_number "2"; gene_name "ENSCGRG00001021971.1"; oId "CUFF.603.7"; nearest_ref "ENSCGRT00001028125.1"; class_code "j"; tss_id "TSS435";
LT883664v1	Cufflinks	exon	77075958	77076044	.	+	.	gene_id "XLOC_000311"; transcript_id "TCONS_00000605"; exon_number "4"; gene_name "ENSCGRG00001021971.1"; oId "CUFF.603.2"; nearest_ref "ENSCGRT00001028125.1"; class_code "j"; tss_id "TSS430";
LT883664v1	Cufflinks	exon	77075958	77076044	.	+	.	gene_id "XLOC_000311"; transcript_id "TCONS_00000606"; exon_number "4"; gene_name "ENSCGRG00001021971.1"; oId "CUFF.603.3"; nearest_ref "ENSCGRT00001028125.1"; class_code "j"; tss_id "TSS431";
LT883664v1	Cufflinks	exon	77075958	77076044	.	+	.	gene_id "XLOC_000311"; transcript_id "TCONS_00000607"; exon_number "4"; gene_name "ENSCGRG00001021971.1"; oId "CUFF.603.4"; nearest_ref "ENSCGRT00001028125.1"; class_code "j"; tss_id "TSS432";
LT883664v1	Cufflinks	exon	77075958	77076044	.	+	.	gene_id "XLOC_000311"; transcript_id "TCONS_00000608"; exon_number "3"; gene_name "ENSCGRG00001021971.1"; oId "ENSCGRT00001028125.1"; nearest_ref "ENSCGRT00001028125.1"; class_code "="; tss_id "TSS433"; p_id "P311";
LT883664v1	Cufflinks	exon	77075958	77076044	.	+	.	gene_id "XLOC_000311"; transcript_id "TCONS_00000609"; exon_number "3"; gene_name "ENSCGRG00001021971.1"; oId "CUFF.603.6"; nearest_ref "ENSCGRT00001028125.1"; class_code "j"; tss_id "TSS434";
LT883664v1	Cufflinks	exon	77075958	77076044	.	+	.	gene_id "XLOC_000311"; transcript_id "TCONS_00000610"; exon_number "3"; gene_name "ENSCGRG00001021971.1"; oId "CUFF.603.7"; nearest_ref "ENSCGRT00001028125.1"; class_code "j"; tss_id "TSS435";
LT883664v1	Cufflinks	exon	77076028	77076044	.	+	.	gene_id "XLOC_000311"; transcript_id "TCONS_00000604"; exon_number "2"; gene_name "ENSCGRG00001021971.1"; oId "CUFF.603.1"; nearest_ref "ENSCGRT00001028125.1"; class_code "j"; tss_id "TSS429";
LT883664v1	Cufflinks	exon	77081760	77082322	.	+	.	gene_id "XLOC_000311"; transcript_id "TCONS_00000604"; exon_number "3"; gene_name "ENSCGRG00001021971.1"; oId "CUFF.603.1"; nearest_ref "ENSCGRT00001028125.1"; class_code "j"; tss_id "TSS429";
LT883664v1	Cufflinks	exon	77081760	77082322	.	+	.	gene_id "XLOC_000311"; transcript_id "TCONS_00000605"; exon_number "5"; gene_name "ENSCGRG00001021971.1"; oId "CUFF.603.2"; nearest_ref "ENSCGRT00001028125.1"; class_code "j"; tss_id "TSS430";
LT883664v1	Cufflinks	exon	77081760	77082322	.	+	.	gene_id "XLOC_000311"; transcript_id "TCONS_00000606"; exon_number "5"; gene_name "ENSCGRG00001021971.1"; oId "CUFF.603.3"; nearest_ref "ENSCGRT00001028125.1"; class_code "j"; tss_id "TSS431";
LT883664v1	Cufflinks	exon	77081760	77082322	.	+	.	gene_id "XLOC_000311"; transcript_id "TCONS_00000607"; exon_number "5"; gene_name "ENSCGRG00001021971.1"; oId "CUFF.603.4"; nearest_ref "ENSCGRT00001028125.1"; class_code "j"; tss_id "TSS432";
LT883664v1	Cufflinks	exon	77081760	77082275	.	+	.	gene_id "XLOC_000311"; transcript_id "TCONS_00000608"; exon_number "4"; gene_name "ENSCGRG00001021971.1"; oId "ENSCGRT00001028125.1"; nearest_ref "ENSCGRT00001028125.1"; class_code "="; tss_id "TSS433"; p_id "P311";
LT883664v1	Cufflinks	exon	77081760	77082322	.	+	.	gene_id "XLOC_000311"; transcript_id "TCONS_00000609"; exon_number "4"; gene_name "ENSCGRG00001021971.1"; oId "CUFF.603.6"; nearest_ref "ENSCGRT00001028125.1"; class_code "j"; tss_id "TSS434";
LT883664v1	Cufflinks	exon	77081760	77082322	.	+	.	gene_id "XLOC_000311"; transcript_id "TCONS_00000610"; exon_number "4"; gene_name "ENSCGRG00001021971.1"; oId "CUFF.603.7"; nearest_ref "ENSCGRT00001028125.1"; class_code "j"; tss_id "TSS435";
LT883664v1	Cufflinks	exon	77081892	77082222	.	-	.	gene_id "XLOC_001501"; transcript_id "TCONS_00002858"; exon_number "2"; gene_name "ENSCGRG00001021971.1"; oId "CUFF.604.1"; nearest_ref "ENSCGRT00001028125.1"; class_code "x"; tss_id "TSS2065";
LT883664v1	Cufflinks	exon	77116939	77116975	.	+	.	gene_id "XLOC_000312"; transcript_id "TCONS_00000611"; exon_number "1"; gene_name "ENSCGRG00001022392.1"; oId "ENSCGRT00001028738.1"; nearest_ref "ENSCGRT00001028738.1"; class_code "="; tss_id "TSS436"; p_id "P312";
LT883664v1	Cufflinks	exon	77117554	77117558	.	+	.	gene_id "XLOC_000312"; transcript_id "TCONS_00000612"; exon_number "1"; gene_name "ENSCGRG00001022392.1"; oId "ENSCGRT00001028745.1"; nearest_ref "ENSCGRT00001028745.1"; class_code "="; tss_id "TSS437"; p_id "P313";
LT883664v1	Cufflinks	exon	77118180	77118618	.	+	.	gene_id "XLOC_000312"; transcript_id "TCONS_00000612"; exon_number "2"; gene_name "ENSCGRG00001022392.1"; oId "ENSCGRT00001028745.1"; nearest_ref "ENSCGRT00001028745.1"; class_code "="; tss_id "TSS437"; p_id "P313";
LT883664v1	Cufflinks	exon	77118209	77118618	.	+	.	gene_id "XLOC_000312"; transcript_id "TCONS_00000611"; exon_number "2"; gene_name "ENSCGRG00001022392.1"; oId "ENSCGRT00001028738.1"; nearest_ref "ENSCGRT00001028738.1"; class_code "="; tss_id "TSS436"; p_id "P312";
LT883664v1	Cufflinks	exon	77124202	77124732	.	+	.	gene_id "XLOC_000312"; transcript_id "TCONS_00000611"; exon_number "3"; gene_name "ENSCGRG00001022392.1"; oId "ENSCGRT00001028738.1"; nearest_ref "ENSCGRT00001028738.1"; class_code "="; tss_id "TSS436"; p_id "P312";
LT883664v1	Cufflinks	exon	77124202	77124732	.	+	.	gene_id "XLOC_000312"; transcript_id "TCONS_00000612"; exon_number "3"; gene_name "ENSCGRG00001022392.1"; oId "ENSCGRT00001028745.1"; nearest_ref "ENSCGRT00001028745.1"; class_code "="; tss_id "TSS437"; p_id "P313";
LT883664v1	Cufflinks	exon	77158392	77158757	.	+	.	gene_id "XLOC_000313"; transcript_id "TCONS_00000613"; exon_number "1"; gene_name "ENSCGRG00001008932.1"; oId "ENSCGRT00001010382.1"; nearest_ref "ENSCGRT00001010382.1"; class_code "="; tss_id "TSS438"; p_id "P314";
LT883664v1	Cufflinks	exon	77231846	77232109	.	+	.	gene_id "XLOC_000314"; transcript_id "TCONS_00000614"; exon_number "1"; gene_name "ENSCGRG00001008129.1"; oId "ENSCGRT00001009493.1"; nearest_ref "ENSCGRT00001009493.1"; class_code "="; tss_id "TSS439"; p_id "P316";
LT883664v1	Cufflinks	exon	77231846	77232109	.	+	.	gene_id "XLOC_000314"; transcript_id "TCONS_00000615"; exon_number "1"; gene_name "ENSCGRG00001008129.1"; oId "CUFF.589.2"; nearest_ref "ENSCGRT00001009493.1"; class_code "j"; tss_id "TSS439";
LT883664v1	Cufflinks	exon	77232059	77232109	.	+	.	gene_id "XLOC_000314"; transcript_id "TCONS_00000616"; exon_number "1"; gene_name "ENSCGRG00001008129.1"; oId "ENSCGRT00001009507.1"; nearest_ref "ENSCGRT00001009507.1"; class_code "="; tss_id "TSS440"; p_id "P315";
LT883664v1	Cufflinks	exon	77234283	77234398	.	+	.	gene_id "XLOC_000314"; transcript_id "TCONS_00000614"; exon_number "2"; gene_name "ENSCGRG00001008129.1"; oId "ENSCGRT00001009493.1"; nearest_ref "ENSCGRT00001009493.1"; class_code "="; tss_id "TSS439"; p_id "P316";
LT883664v1	Cufflinks	exon	77234283	77234398	.	+	.	gene_id "XLOC_000314"; transcript_id "TCONS_00000615"; exon_number "2"; gene_name "ENSCGRG00001008129.1"; oId "CUFF.589.2"; nearest_ref "ENSCGRT00001009493.1"; class_code "j"; tss_id "TSS439";
LT883664v1	Cufflinks	exon	77234283	77234398	.	+	.	gene_id "XLOC_000314"; transcript_id "TCONS_00000616"; exon_number "2"; gene_name "ENSCGRG00001008129.1"; oId "ENSCGRT00001009507.1"; nearest_ref "ENSCGRT00001009507.1"; class_code "="; tss_id "TSS440"; p_id "P315";
LT883664v1	Cufflinks	exon	77253922	77253970	.	+	.	gene_id "XLOC_000314"; transcript_id "TCONS_00000614"; exon_number "3"; gene_name "ENSCGRG00001008129.1"; oId "ENSCGRT00001009493.1"; nearest_ref "ENSCGRT00001009493.1"; class_code "="; tss_id "TSS439"; p_id "P316";
LT883664v1	Cufflinks	exon	77253922	77253970	.	+	.	gene_id "XLOC_000314"; transcript_id "TCONS_00000615"; exon_number "3"; gene_name "ENSCGRG00001008129.1"; oId "CUFF.589.2"; nearest_ref "ENSCGRT00001009493.1"; class_code "j"; tss_id "TSS439";
LT883664v1	Cufflinks	exon	77253922	77253970	.	+	.	gene_id "XLOC_000314"; transcript_id "TCONS_00000616"; exon_number "3"; gene_name "ENSCGRG00001008129.1"; oId "ENSCGRT00001009507.1"; nearest_ref "ENSCGRT00001009507.1"; class_code "="; tss_id "TSS440"; p_id "P315";
LT883664v1	Cufflinks	exon	77254631	77254762	.	+	.	gene_id "XLOC_000314"; transcript_id "TCONS_00000614"; exon_number "4"; gene_name "ENSCGRG00001008129.1"; oId "ENSCGRT00001009493.1"; nearest_ref "ENSCGRT00001009493.1"; class_code "="; tss_id "TSS439"; p_id "P316";
LT883664v1	Cufflinks	exon	77254631	77254760	.	+	.	gene_id "XLOC_000314"; transcript_id "TCONS_00000615"; exon_number "4"; gene_name "ENSCGRG00001008129.1"; oId "CUFF.589.2"; nearest_ref "ENSCGRT00001009493.1"; class_code "j"; tss_id "TSS439";
LT883664v1	Cufflinks	exon	77254631	77254760	.	+	.	gene_id "XLOC_000314"; transcript_id "TCONS_00000616"; exon_number "4"; gene_name "ENSCGRG00001008129.1"; oId "ENSCGRT00001009507.1"; nearest_ref "ENSCGRT00001009507.1"; class_code "="; tss_id "TSS440"; p_id "P315";
LT883664v1	Cufflinks	exon	77257103	77257165	.	+	.	gene_id "XLOC_000314"; transcript_id "TCONS_00000614"; exon_number "5"; gene_name "ENSCGRG00001008129.1"; oId "ENSCGRT00001009493.1"; nearest_ref "ENSCGRT00001009493.1"; class_code "="; tss_id "TSS439"; p_id "P316";
LT883664v1	Cufflinks	exon	77257104	77257165	.	+	.	gene_id "XLOC_000314"; transcript_id "TCONS_00000615"; exon_number "5"; gene_name "ENSCGRG00001008129.1"; oId "CUFF.589.2"; nearest_ref "ENSCGRT00001009493.1"; class_code "j"; tss_id "TSS439";
LT883664v1	Cufflinks	exon	77257104	77257165	.	+	.	gene_id "XLOC_000314"; transcript_id "TCONS_00000616"; exon_number "5"; gene_name "ENSCGRG00001008129.1"; oId "ENSCGRT00001009507.1"; nearest_ref "ENSCGRT00001009507.1"; class_code "="; tss_id "TSS440"; p_id "P315";
LT883664v1	Cufflinks	exon	77261655	77261766	.	+	.	gene_id "XLOC_000314"; transcript_id "TCONS_00000614"; exon_number "6"; gene_name "ENSCGRG00001008129.1"; oId "ENSCGRT00001009493.1"; nearest_ref "ENSCGRT00001009493.1"; class_code "="; tss_id "TSS439"; p_id "P316";
LT883664v1	Cufflinks	exon	77261655	77261766	.	+	.	gene_id "XLOC_000314"; transcript_id "TCONS_00000615"; exon_number "6"; gene_name "ENSCGRG00001008129.1"; oId "CUFF.589.2"; nearest_ref "ENSCGRT00001009493.1"; class_code "j"; tss_id "TSS439";
LT883664v1	Cufflinks	exon	77261655	77261766	.	+	.	gene_id "XLOC_000314"; transcript_id "TCONS_00000616"; exon_number "6"; gene_name "ENSCGRG00001008129.1"; oId "ENSCGRT00001009507.1"; nearest_ref "ENSCGRT00001009507.1"; class_code "="; tss_id "TSS440"; p_id "P315";
LT883664v1	Cufflinks	exon	77264764	77264826	.	+	.	gene_id "XLOC_000314"; transcript_id "TCONS_00000614"; exon_number "7"; gene_name "ENSCGRG00001008129.1"; oId "ENSCGRT00001009493.1"; nearest_ref "ENSCGRT00001009493.1"; class_code "="; tss_id "TSS439"; p_id "P316";
LT883664v1	Cufflinks	exon	77264764	77264826	.	+	.	gene_id "XLOC_000314"; transcript_id "TCONS_00000615"; exon_number "7"; gene_name "ENSCGRG00001008129.1"; oId "CUFF.589.2"; nearest_ref "ENSCGRT00001009493.1"; class_code "j"; tss_id "TSS439";
LT883664v1	Cufflinks	exon	77264764	77264826	.	+	.	gene_id "XLOC_000314"; transcript_id "TCONS_00000616"; exon_number "7"; gene_name "ENSCGRG00001008129.1"; oId "ENSCGRT00001009507.1"; nearest_ref "ENSCGRT00001009507.1"; class_code "="; tss_id "TSS440"; p_id "P315";
LT883664v1	Cufflinks	exon	77266468	77266578	.	+	.	gene_id "XLOC_000314"; transcript_id "TCONS_00000614"; exon_number "8"; gene_name "ENSCGRG00001008129.1"; oId "ENSCGRT00001009493.1"; nearest_ref "ENSCGRT00001009493.1"; class_code "="; tss_id "TSS439"; p_id "P316";
LT883664v1	Cufflinks	exon	77266468	77266578	.	+	.	gene_id "XLOC_000314"; transcript_id "TCONS_00000615"; exon_number "8"; gene_name "ENSCGRG00001008129.1"; oId "CUFF.589.2"; nearest_ref "ENSCGRT00001009493.1"; class_code "j"; tss_id "TSS439";
LT883664v1	Cufflinks	exon	77266468	77266601	.	+	.	gene_id "XLOC_000314"; transcript_id "TCONS_00000616"; exon_number "8"; gene_name "ENSCGRG00001008129.1"; oId "ENSCGRT00001009507.1"; nearest_ref "ENSCGRT00001009507.1"; class_code "="; tss_id "TSS440"; p_id "P315";
LT883664v1	Cufflinks	exon	77269017	77269066	.	+	.	gene_id "XLOC_000314"; transcript_id "TCONS_00000616"; exon_number "9"; gene_name "ENSCGRG00001008129.1"; oId "ENSCGRT00001009507.1"; nearest_ref "ENSCGRT00001009507.1"; class_code "="; tss_id "TSS440"; p_id "P315";
LT883664v1	Cufflinks	exon	77269370	77269460	.	+	.	gene_id "XLOC_000314"; transcript_id "TCONS_00000616"; exon_number "10"; gene_name "ENSCGRG00001008129.1"; oId "ENSCGRT00001009507.1"; nearest_ref "ENSCGRT00001009507.1"; class_code "="; tss_id "TSS440"; p_id "P315";
LT883664v1	Cufflinks	exon	77271526	77271710	.	+	.	gene_id "XLOC_000314"; transcript_id "TCONS_00000614"; exon_number "9"; gene_name "ENSCGRG00001008129.1"; oId "ENSCGRT00001009493.1"; nearest_ref "ENSCGRT00001009493.1"; class_code "="; tss_id "TSS439"; p_id "P316";
LT883664v1	Cufflinks	exon	77271526	77271710	.	+	.	gene_id "XLOC_000314"; transcript_id "TCONS_00000615"; exon_number "9"; gene_name "ENSCGRG00001008129.1"; oId "CUFF.589.2"; nearest_ref "ENSCGRT00001009493.1"; class_code "j"; tss_id "TSS439";
LT883664v1	Cufflinks	exon	77273356	77273477	.	+	.	gene_id "XLOC_000314"; transcript_id "TCONS_00000614"; exon_number "10"; gene_name "ENSCGRG00001008129.1"; oId "ENSCGRT00001009493.1"; nearest_ref "ENSCGRT00001009493.1"; class_code "="; tss_id "TSS439"; p_id "P316";
LT883664v1	Cufflinks	exon	77273356	77273477	.	+	.	gene_id "XLOC_000314"; transcript_id "TCONS_00000615"; exon_number "10"; gene_name "ENSCGRG00001008129.1"; oId "CUFF.589.2"; nearest_ref "ENSCGRT00001009493.1"; class_code "j"; tss_id "TSS439";
LT883664v1	Cufflinks	exon	77274004	77274092	.	+	.	gene_id "XLOC_000314"; transcript_id "TCONS_00000614"; exon_number "11"; gene_name "ENSCGRG00001008129.1"; oId "ENSCGRT00001009493.1"; nearest_ref "ENSCGRT00001009493.1"; class_code "="; tss_id "TSS439"; p_id "P316";
LT883664v1	Cufflinks	exon	77274004	77274092	.	+	.	gene_id "XLOC_000314"; transcript_id "TCONS_00000615"; exon_number "11"; gene_name "ENSCGRG00001008129.1"; oId "CUFF.589.2"; nearest_ref "ENSCGRT00001009493.1"; class_code "j"; tss_id "TSS439";
LT883664v1	Cufflinks	exon	77275094	77275227	.	+	.	gene_id "XLOC_000314"; transcript_id "TCONS_00000614"; exon_number "12"; gene_name "ENSCGRG00001008129.1"; oId "ENSCGRT00001009493.1"; nearest_ref "ENSCGRT00001009493.1"; class_code "="; tss_id "TSS439"; p_id "P316";
LT883664v1	Cufflinks	exon	77275094	77275227	.	+	.	gene_id "XLOC_000314"; transcript_id "TCONS_00000615"; exon_number "12"; gene_name "ENSCGRG00001008129.1"; oId "CUFF.589.2"; nearest_ref "ENSCGRT00001009493.1"; class_code "j"; tss_id "TSS439";
LT883664v1	Cufflinks	exon	77277890	77278504	.	+	.	gene_id "XLOC_000314"; transcript_id "TCONS_00000614"; exon_number "13"; gene_name "ENSCGRG00001008129.1"; oId "ENSCGRT00001009493.1"; nearest_ref "ENSCGRT00001009493.1"; class_code "="; tss_id "TSS439"; p_id "P316";
LT883664v1	Cufflinks	exon	77277890	77278527	.	+	.	gene_id "XLOC_000314"; transcript_id "TCONS_00000615"; exon_number "13"; gene_name "ENSCGRG00001008129.1"; oId "CUFF.589.2"; nearest_ref "ENSCGRT00001009493.1"; class_code "j"; tss_id "TSS439";
LT883664v1	Cufflinks	exon	77282729	77282838	.	-	.	gene_id "XLOC_001502"; transcript_id "TCONS_00002861"; exon_number "1"; gene_name "ENSCGRG00001015606.1"; oId "ENSCGRT00001019108.1"; nearest_ref "ENSCGRT00001019108.1"; class_code "="; tss_id "TSS2066"; p_id "P1469";
LT883664v1	Cufflinks	exon	77282729	77282838	.	-	.	gene_id "XLOC_001502"; transcript_id "TCONS_00002863"; exon_number "1"; gene_name "ENSCGRG00001015606.1"; oId "ENSCGRT00001019115.1"; nearest_ref "ENSCGRT00001019115.1"; class_code "="; tss_id "TSS2066"; p_id "P1470";
LT883664v1	Cufflinks	exon	77282729	77282838	.	-	.	gene_id "XLOC_001502"; transcript_id "TCONS_00002865"; exon_number "1"; gene_name "ENSCGRG00001015606.1"; oId "ENSCGRT00001019121.1"; nearest_ref "ENSCGRT00001019121.1"; class_code "="; tss_id "TSS2066"; p_id "P1471";
LT883664v1	Cufflinks	exon	77282729	77282838	.	-	.	gene_id "XLOC_001502"; transcript_id "TCONS_00002864"; exon_number "1"; gene_name "ENSCGRG00001015606.1"; oId "ENSCGRT00001019118.1"; nearest_ref "ENSCGRT00001019118.1"; class_code "="; tss_id "TSS2066"; p_id "P1472";
LT883664v1	Cufflinks	exon	77282729	77282838	.	-	.	gene_id "XLOC_001502"; transcript_id "TCONS_00002862"; exon_number "1"; gene_name "ENSCGRG00001015606.1"; oId "ENSCGRT00001019111.1"; nearest_ref "ENSCGRT00001019111.1"; class_code "="; tss_id "TSS2066"; p_id "P1473";
LT883664v1	Cufflinks	exon	77282729	77282838	.	-	.	gene_id "XLOC_001502"; transcript_id "TCONS_00002860"; exon_number "1"; gene_name "ENSCGRG00001015606.1"; oId "CUFF.745.9"; nearest_ref "ENSCGRT00001019108.1"; class_code "j"; tss_id "TSS2066";
LT883664v1	Cufflinks	exon	77282729	77282838	.	-	.	gene_id "XLOC_001502"; transcript_id "TCONS_00002859"; exon_number "1"; gene_name "ENSCGRG00001015606.1"; oId "CUFF.745.8"; nearest_ref "ENSCGRT00001019108.1"; class_code "j"; tss_id "TSS2066";
LT883664v1	Cufflinks	exon	77282729	77282838	.	-	.	gene_id "XLOC_001502"; transcript_id "TCONS_00002869"; exon_number "1"; gene_name "ENSCGRG00001015606.1"; oId "ENSCGRT00001019103.1"; nearest_ref "ENSCGRT00001019103.1"; class_code "="; tss_id "TSS2067"; p_id "P1474";
LT883664v1	Cufflinks	exon	77282729	77282838	.	-	.	gene_id "XLOC_001502"; transcript_id "TCONS_00002868"; exon_number "1"; gene_name "ENSCGRG00001015606.1"; oId "ENSCGRT00001019102.1"; nearest_ref "ENSCGRT00001019102.1"; class_code "="; tss_id "TSS2067"; p_id "P1475";
LT883664v1	Cufflinks	exon	77282729	77282838	.	-	.	gene_id "XLOC_001502"; transcript_id "TCONS_00002867"; exon_number "1"; gene_name "ENSCGRG00001015606.1"; oId "CUFF.745.11"; nearest_ref "ENSCGRT00001019108.1"; class_code "j"; tss_id "TSS2067";
LT883664v1	Cufflinks	exon	77282729	77282838	.	-	.	gene_id "XLOC_001502"; transcript_id "TCONS_00002866"; exon_number "1"; gene_name "ENSCGRG00001015606.1"; oId "CUFF.745.10"; nearest_ref "ENSCGRT00001019108.1"; class_code "j"; tss_id "TSS2067";
LT883664v1	Cufflinks	exon	77283770	77283899	.	-	.	gene_id "XLOC_001502"; transcript_id "TCONS_00002861"; exon_number "2"; gene_name "ENSCGRG00001015606.1"; oId "ENSCGRT00001019108.1"; nearest_ref "ENSCGRT00001019108.1"; class_code "="; tss_id "TSS2066"; p_id "P1469";
LT883664v1	Cufflinks	exon	77283770	77283899	.	-	.	gene_id "XLOC_001502"; transcript_id "TCONS_00002863"; exon_number "2"; gene_name "ENSCGRG00001015606.1"; oId "ENSCGRT00001019115.1"; nearest_ref "ENSCGRT00001019115.1"; class_code "="; tss_id "TSS2066"; p_id "P1470";
LT883664v1	Cufflinks	exon	77283770	77283899	.	-	.	gene_id "XLOC_001502"; transcript_id "TCONS_00002865"; exon_number "2"; gene_name "ENSCGRG00001015606.1"; oId "ENSCGRT00001019121.1"; nearest_ref "ENSCGRT00001019121.1"; class_code "="; tss_id "TSS2066"; p_id "P1471";
LT883664v1	Cufflinks	exon	77283770	77283899	.	-	.	gene_id "XLOC_001502"; transcript_id "TCONS_00002864"; exon_number "2"; gene_name "ENSCGRG00001015606.1"; oId "ENSCGRT00001019118.1"; nearest_ref "ENSCGRT00001019118.1"; class_code "="; tss_id "TSS2066"; p_id "P1472";
LT883664v1	Cufflinks	exon	77283770	77283899	.	-	.	gene_id "XLOC_001502"; transcript_id "TCONS_00002862"; exon_number "2"; gene_name "ENSCGRG00001015606.1"; oId "ENSCGRT00001019111.1"; nearest_ref "ENSCGRT00001019111.1"; class_code "="; tss_id "TSS2066"; p_id "P1473";
LT883664v1	Cufflinks	exon	77283770	77283899	.	-	.	gene_id "XLOC_001502"; transcript_id "TCONS_00002860"; exon_number "2"; gene_name "ENSCGRG00001015606.1"; oId "CUFF.745.9"; nearest_ref "ENSCGRT00001019108.1"; class_code "j"; tss_id "TSS2066";
LT883664v1	Cufflinks	exon	77283770	77283899	.	-	.	gene_id "XLOC_001502"; transcript_id "TCONS_00002859"; exon_number "2"; gene_name "ENSCGRG00001015606.1"; oId "CUFF.745.8"; nearest_ref "ENSCGRT00001019108.1"; class_code "j"; tss_id "TSS2066";
LT883664v1	Cufflinks	exon	77283770	77283899	.	-	.	gene_id "XLOC_001502"; transcript_id "TCONS_00002869"; exon_number "2"; gene_name "ENSCGRG00001015606.1"; oId "ENSCGRT00001019103.1"; nearest_ref "ENSCGRT00001019103.1"; class_code "="; tss_id "TSS2067"; p_id "P1474";
LT883664v1	Cufflinks	exon	77283770	77283899	.	-	.	gene_id "XLOC_001502"; transcript_id "TCONS_00002868"; exon_number "2"; gene_name "ENSCGRG00001015606.1"; oId "ENSCGRT00001019102.1"; nearest_ref "ENSCGRT00001019102.1"; class_code "="; tss_id "TSS2067"; p_id "P1475";
LT883664v1	Cufflinks	exon	77283770	77283899	.	-	.	gene_id "XLOC_001502"; transcript_id "TCONS_00002867"; exon_number "2"; gene_name "ENSCGRG00001015606.1"; oId "CUFF.745.11"; nearest_ref "ENSCGRT00001019108.1"; class_code "j"; tss_id "TSS2067";
LT883664v1	Cufflinks	exon	77283770	77283899	.	-	.	gene_id "XLOC_001502"; transcript_id "TCONS_00002866"; exon_number "2"; gene_name "ENSCGRG00001015606.1"; oId "CUFF.745.10"; nearest_ref "ENSCGRT00001019108.1"; class_code "j"; tss_id "TSS2067";
LT883664v1	Cufflinks	exon	77286056	77286223	.	-	.	gene_id "XLOC_001502"; transcript_id "TCONS_00002861"; exon_number "3"; gene_name "ENSCGRG00001015606.1"; oId "ENSCGRT00001019108.1"; nearest_ref "ENSCGRT00001019108.1"; class_code "="; tss_id "TSS2066"; p_id "P1469";
LT883664v1	Cufflinks	exon	77286056	77286223	.	-	.	gene_id "XLOC_001502"; transcript_id "TCONS_00002863"; exon_number "3"; gene_name "ENSCGRG00001015606.1"; oId "ENSCGRT00001019115.1"; nearest_ref "ENSCGRT00001019115.1"; class_code "="; tss_id "TSS2066"; p_id "P1470";
LT883664v1	Cufflinks	exon	77286056	77286223	.	-	.	gene_id "XLOC_001502"; transcript_id "TCONS_00002865"; exon_number "3"; gene_name "ENSCGRG00001015606.1"; oId "ENSCGRT00001019121.1"; nearest_ref "ENSCGRT00001019121.1"; class_code "="; tss_id "TSS2066"; p_id "P1471";
LT883664v1	Cufflinks	exon	77286056	77286223	.	-	.	gene_id "XLOC_001502"; transcript_id "TCONS_00002864"; exon_number "3"; gene_name "ENSCGRG00001015606.1"; oId "ENSCGRT00001019118.1"; nearest_ref "ENSCGRT00001019118.1"; class_code "="; tss_id "TSS2066"; p_id "P1472";
LT883664v1	Cufflinks	exon	77286056	77286223	.	-	.	gene_id "XLOC_001502"; transcript_id "TCONS_00002862"; exon_number "3"; gene_name "ENSCGRG00001015606.1"; oId "ENSCGRT00001019111.1"; nearest_ref "ENSCGRT00001019111.1"; class_code "="; tss_id "TSS2066"; p_id "P1473";
LT883664v1	Cufflinks	exon	77286056	77286223	.	-	.	gene_id "XLOC_001502"; transcript_id "TCONS_00002860"; exon_number "3"; gene_name "ENSCGRG00001015606.1"; oId "CUFF.745.9"; nearest_ref "ENSCGRT00001019108.1"; class_code "j"; tss_id "TSS2066";
LT883664v1	Cufflinks	exon	77286056	77286223	.	-	.	gene_id "XLOC_001502"; transcript_id "TCONS_00002859"; exon_number "3"; gene_name "ENSCGRG00001015606.1"; oId "CUFF.745.8"; nearest_ref "ENSCGRT00001019108.1"; class_code "j"; tss_id "TSS2066";
LT883664v1	Cufflinks	exon	77286056	77286223	.	-	.	gene_id "XLOC_001502"; transcript_id "TCONS_00002869"; exon_number "3"; gene_name "ENSCGRG00001015606.1"; oId "ENSCGRT00001019103.1"; nearest_ref "ENSCGRT00001019103.1"; class_code "="; tss_id "TSS2067"; p_id "P1474";
LT883664v1	Cufflinks	exon	77286056	77286223	.	-	.	gene_id "XLOC_001502"; transcript_id "TCONS_00002868"; exon_number "3"; gene_name "ENSCGRG00001015606.1"; oId "ENSCGRT00001019102.1"; nearest_ref "ENSCGRT00001019102.1"; class_code "="; tss_id "TSS2067"; p_id "P1475";
LT883664v1	Cufflinks	exon	77286056	77286223	.	-	.	gene_id "XLOC_001502"; transcript_id "TCONS_00002867"; exon_number "3"; gene_name "ENSCGRG00001015606.1"; oId "CUFF.745.11"; nearest_ref "ENSCGRT00001019108.1"; class_code "j"; tss_id "TSS2067";
LT883664v1	Cufflinks	exon	77286056	77286223	.	-	.	gene_id "XLOC_001502"; transcript_id "TCONS_00002866"; exon_number "3"; gene_name "ENSCGRG00001015606.1"; oId "CUFF.745.10"; nearest_ref "ENSCGRT00001019108.1"; class_code "j"; tss_id "TSS2067";
LT883664v1	Cufflinks	exon	77288547	77288667	.	-	.	gene_id "XLOC_001502"; transcript_id "TCONS_00002861"; exon_number "4"; gene_name "ENSCGRG00001015606.1"; oId "ENSCGRT00001019108.1"; nearest_ref "ENSCGRT00001019108.1"; class_code "="; tss_id "TSS2066"; p_id "P1469";
LT883664v1	Cufflinks	exon	77288547	77288667	.	-	.	gene_id "XLOC_001502"; transcript_id "TCONS_00002863"; exon_number "4"; gene_name "ENSCGRG00001015606.1"; oId "ENSCGRT00001019115.1"; nearest_ref "ENSCGRT00001019115.1"; class_code "="; tss_id "TSS2066"; p_id "P1470";
LT883664v1	Cufflinks	exon	77288547	77288667	.	-	.	gene_id "XLOC_001502"; transcript_id "TCONS_00002865"; exon_number "4"; gene_name "ENSCGRG00001015606.1"; oId "ENSCGRT00001019121.1"; nearest_ref "ENSCGRT00001019121.1"; class_code "="; tss_id "TSS2066"; p_id "P1471";
LT883664v1	Cufflinks	exon	77288547	77288667	.	-	.	gene_id "XLOC_001502"; transcript_id "TCONS_00002864"; exon_number "4"; gene_name "ENSCGRG00001015606.1"; oId "ENSCGRT00001019118.1"; nearest_ref "ENSCGRT00001019118.1"; class_code "="; tss_id "TSS2066"; p_id "P1472";
LT883664v1	Cufflinks	exon	77288547	77288667	.	-	.	gene_id "XLOC_001502"; transcript_id "TCONS_00002862"; exon_number "4"; gene_name "ENSCGRG00001015606.1"; oId "ENSCGRT00001019111.1"; nearest_ref "ENSCGRT00001019111.1"; class_code "="; tss_id "TSS2066"; p_id "P1473";
LT883664v1	Cufflinks	exon	77288547	77288667	.	-	.	gene_id "XLOC_001502"; transcript_id "TCONS_00002860"; exon_number "4"; gene_name "ENSCGRG00001015606.1"; oId "CUFF.745.9"; nearest_ref "ENSCGRT00001019108.1"; class_code "j"; tss_id "TSS2066";
LT883664v1	Cufflinks	exon	77288547	77288667	.	-	.	gene_id "XLOC_001502"; transcript_id "TCONS_00002859"; exon_number "4"; gene_name "ENSCGRG00001015606.1"; oId "CUFF.745.8"; nearest_ref "ENSCGRT00001019108.1"; class_code "j"; tss_id "TSS2066";
LT883664v1	Cufflinks	exon	77288547	77288667	.	-	.	gene_id "XLOC_001502"; transcript_id "TCONS_00002869"; exon_number "4"; gene_name "ENSCGRG00001015606.1"; oId "ENSCGRT00001019103.1"; nearest_ref "ENSCGRT00001019103.1"; class_code "="; tss_id "TSS2067"; p_id "P1474";
LT883664v1	Cufflinks	exon	77288547	77288667	.	-	.	gene_id "XLOC_001502"; transcript_id "TCONS_00002868"; exon_number "4"; gene_name "ENSCGRG00001015606.1"; oId "ENSCGRT00001019102.1"; nearest_ref "ENSCGRT00001019102.1"; class_code "="; tss_id "TSS2067"; p_id "P1475";
LT883664v1	Cufflinks	exon	77288547	77288667	.	-	.	gene_id "XLOC_001502"; transcript_id "TCONS_00002867"; exon_number "4"; gene_name "ENSCGRG00001015606.1"; oId "CUFF.745.11"; nearest_ref "ENSCGRT00001019108.1"; class_code "j"; tss_id "TSS2067";
LT883664v1	Cufflinks	exon	77288547	77288667	.	-	.	gene_id "XLOC_001502"; transcript_id "TCONS_00002866"; exon_number "4"; gene_name "ENSCGRG00001015606.1"; oId "CUFF.745.10"; nearest_ref "ENSCGRT00001019108.1"; class_code "j"; tss_id "TSS2067";
LT883664v1	Cufflinks	exon	77289850	77289857	.	-	.	gene_id "XLOC_001502"; transcript_id "TCONS_00002870"; exon_number "1"; gene_name "ENSCGRG00001015606.1"; oId "ENSCGRT00001019126.1"; nearest_ref "ENSCGRT00001019126.1"; class_code "="; tss_id "TSS2066"; p_id "P1476";
LT883664v1	Cufflinks	exon	77289850	77289857	.	-	.	gene_id "XLOC_001502"; transcript_id "TCONS_00002871"; exon_number "1"; gene_name "ENSCGRG00001015606.1"; oId "CUFF.745.13"; nearest_ref "ENSCGRT00001019108.1"; class_code "j"; tss_id "TSS2067";
LT883664v1	Cufflinks	exon	77289884	77290103	.	-	.	gene_id "XLOC_001502"; transcript_id "TCONS_00002870"; exon_number "2"; gene_name "ENSCGRG00001015606.1"; oId "ENSCGRT00001019126.1"; nearest_ref "ENSCGRT00001019126.1"; class_code "="; tss_id "TSS2066"; p_id "P1476";
LT883664v1	Cufflinks	exon	77289884	77290103	.	-	.	gene_id "XLOC_001502"; transcript_id "TCONS_00002871"; exon_number "2"; gene_name "ENSCGRG00001015606.1"; oId "CUFF.745.13"; nearest_ref "ENSCGRT00001019108.1"; class_code "j"; tss_id "TSS2067";
LT883664v1	Cufflinks	exon	77289886	77290103	.	-	.	gene_id "XLOC_001502"; transcript_id "TCONS_00002861"; exon_number "5"; gene_name "ENSCGRG00001015606.1"; oId "ENSCGRT00001019108.1"; nearest_ref "ENSCGRT00001019108.1"; class_code "="; tss_id "TSS2066"; p_id "P1469";
LT883664v1	Cufflinks	exon	77289886	77290103	.	-	.	gene_id "XLOC_001502"; transcript_id "TCONS_00002863"; exon_number "5"; gene_name "ENSCGRG00001015606.1"; oId "ENSCGRT00001019115.1"; nearest_ref "ENSCGRT00001019115.1"; class_code "="; tss_id "TSS2066"; p_id "P1470";
LT883664v1	Cufflinks	exon	77289886	77290103	.	-	.	gene_id "XLOC_001502"; transcript_id "TCONS_00002865"; exon_number "5"; gene_name "ENSCGRG00001015606.1"; oId "ENSCGRT00001019121.1"; nearest_ref "ENSCGRT00001019121.1"; class_code "="; tss_id "TSS2066"; p_id "P1471";
LT883664v1	Cufflinks	exon	77289886	77290103	.	-	.	gene_id "XLOC_001502"; transcript_id "TCONS_00002864"; exon_number "5"; gene_name "ENSCGRG00001015606.1"; oId "ENSCGRT00001019118.1"; nearest_ref "ENSCGRT00001019118.1"; class_code "="; tss_id "TSS2066"; p_id "P1472";
LT883664v1	Cufflinks	exon	77289886	77290103	.	-	.	gene_id "XLOC_001502"; transcript_id "TCONS_00002862"; exon_number "5"; gene_name "ENSCGRG00001015606.1"; oId "ENSCGRT00001019111.1"; nearest_ref "ENSCGRT00001019111.1"; class_code "="; tss_id "TSS2066"; p_id "P1473";
LT883664v1	Cufflinks	exon	77289886	77290103	.	-	.	gene_id "XLOC_001502"; transcript_id "TCONS_00002860"; exon_number "5"; gene_name "ENSCGRG00001015606.1"; oId "CUFF.745.9"; nearest_ref "ENSCGRT00001019108.1"; class_code "j"; tss_id "TSS2066";
LT883664v1	Cufflinks	exon	77289886	77290103	.	-	.	gene_id "XLOC_001502"; transcript_id "TCONS_00002859"; exon_number "5"; gene_name "ENSCGRG00001015606.1"; oId "CUFF.745.8"; nearest_ref "ENSCGRT00001019108.1"; class_code "j"; tss_id "TSS2066";
LT883664v1	Cufflinks	exon	77289886	77290103	.	-	.	gene_id "XLOC_001502"; transcript_id "TCONS_00002869"; exon_number "5"; gene_name "ENSCGRG00001015606.1"; oId "ENSCGRT00001019103.1"; nearest_ref "ENSCGRT00001019103.1"; class_code "="; tss_id "TSS2067"; p_id "P1474";
LT883664v1	Cufflinks	exon	77289886	77290103	.	-	.	gene_id "XLOC_001502"; transcript_id "TCONS_00002868"; exon_number "5"; gene_name "ENSCGRG00001015606.1"; oId "ENSCGRT00001019102.1"; nearest_ref "ENSCGRT00001019102.1"; class_code "="; tss_id "TSS2067"; p_id "P1475";
LT883664v1	Cufflinks	exon	77289886	77290103	.	-	.	gene_id "XLOC_001502"; transcript_id "TCONS_00002867"; exon_number "5"; gene_name "ENSCGRG00001015606.1"; oId "CUFF.745.11"; nearest_ref "ENSCGRT00001019108.1"; class_code "j"; tss_id "TSS2067";
LT883664v1	Cufflinks	exon	77289886	77290103	.	-	.	gene_id "XLOC_001502"; transcript_id "TCONS_00002866"; exon_number "5"; gene_name "ENSCGRG00001015606.1"; oId "CUFF.745.10"; nearest_ref "ENSCGRT00001019108.1"; class_code "j"; tss_id "TSS2067";
LT883664v1	Cufflinks	exon	77298697	77298895	.	-	.	gene_id "XLOC_001502"; transcript_id "TCONS_00002861"; exon_number "6"; gene_name "ENSCGRG00001015606.1"; oId "ENSCGRT00001019108.1"; nearest_ref "ENSCGRT00001019108.1"; class_code "="; tss_id "TSS2066"; p_id "P1469";
LT883664v1	Cufflinks	exon	77298697	77298895	.	-	.	gene_id "XLOC_001502"; transcript_id "TCONS_00002863"; exon_number "6"; gene_name "ENSCGRG00001015606.1"; oId "ENSCGRT00001019115.1"; nearest_ref "ENSCGRT00001019115.1"; class_code "="; tss_id "TSS2066"; p_id "P1470";
LT883664v1	Cufflinks	exon	77298697	77298895	.	-	.	gene_id "XLOC_001502"; transcript_id "TCONS_00002865"; exon_number "6"; gene_name "ENSCGRG00001015606.1"; oId "ENSCGRT00001019121.1"; nearest_ref "ENSCGRT00001019121.1"; class_code "="; tss_id "TSS2066"; p_id "P1471";
LT883664v1	Cufflinks	exon	77298697	77298895	.	-	.	gene_id "XLOC_001502"; transcript_id "TCONS_00002864"; exon_number "6"; gene_name "ENSCGRG00001015606.1"; oId "ENSCGRT00001019118.1"; nearest_ref "ENSCGRT00001019118.1"; class_code "="; tss_id "TSS2066"; p_id "P1472";
LT883664v1	Cufflinks	exon	77298697	77298895	.	-	.	gene_id "XLOC_001502"; transcript_id "TCONS_00002862"; exon_number "6"; gene_name "ENSCGRG00001015606.1"; oId "ENSCGRT00001019111.1"; nearest_ref "ENSCGRT00001019111.1"; class_code "="; tss_id "TSS2066"; p_id "P1473";
LT883664v1	Cufflinks	exon	77298697	77298895	.	-	.	gene_id "XLOC_001502"; transcript_id "TCONS_00002860"; exon_number "6"; gene_name "ENSCGRG00001015606.1"; oId "CUFF.745.9"; nearest_ref "ENSCGRT00001019108.1"; class_code "j"; tss_id "TSS2066";
LT883664v1	Cufflinks	exon	77298697	77298895	.	-	.	gene_id "XLOC_001502"; transcript_id "TCONS_00002859"; exon_number "6"; gene_name "ENSCGRG00001015606.1"; oId "CUFF.745.8"; nearest_ref "ENSCGRT00001019108.1"; class_code "j"; tss_id "TSS2066";
LT883664v1	Cufflinks	exon	77298697	77298895	.	-	.	gene_id "XLOC_001502"; transcript_id "TCONS_00002869"; exon_number "6"; gene_name "ENSCGRG00001015606.1"; oId "ENSCGRT00001019103.1"; nearest_ref "ENSCGRT00001019103.1"; class_code "="; tss_id "TSS2067"; p_id "P1474";
LT883664v1	Cufflinks	exon	77298697	77298895	.	-	.	gene_id "XLOC_001502"; transcript_id "TCONS_00002868"; exon_number "6"; gene_name "ENSCGRG00001015606.1"; oId "ENSCGRT00001019102.1"; nearest_ref "ENSCGRT00001019102.1"; class_code "="; tss_id "TSS2067"; p_id "P1475";
LT883664v1	Cufflinks	exon	77298697	77298895	.	-	.	gene_id "XLOC_001502"; transcript_id "TCONS_00002867"; exon_number "6"; gene_name "ENSCGRG00001015606.1"; oId "CUFF.745.11"; nearest_ref "ENSCGRT00001019108.1"; class_code "j"; tss_id "TSS2067";
LT883664v1	Cufflinks	exon	77298697	77298895	.	-	.	gene_id "XLOC_001502"; transcript_id "TCONS_00002866"; exon_number "6"; gene_name "ENSCGRG00001015606.1"; oId "CUFF.745.10"; nearest_ref "ENSCGRT00001019108.1"; class_code "j"; tss_id "TSS2067";
LT883664v1	Cufflinks	exon	77298697	77298895	.	-	.	gene_id "XLOC_001502"; transcript_id "TCONS_00002870"; exon_number "3"; gene_name "ENSCGRG00001015606.1"; oId "ENSCGRT00001019126.1"; nearest_ref "ENSCGRT00001019126.1"; class_code "="; tss_id "TSS2066"; p_id "P1476";
LT883664v1	Cufflinks	exon	77298697	77298895	.	-	.	gene_id "XLOC_001502"; transcript_id "TCONS_00002871"; exon_number "3"; gene_name "ENSCGRG00001015606.1"; oId "CUFF.745.13"; nearest_ref "ENSCGRT00001019108.1"; class_code "j"; tss_id "TSS2067";
LT883664v1	Cufflinks	exon	77299931	77300066	.	-	.	gene_id "XLOC_001502"; transcript_id "TCONS_00002861"; exon_number "7"; gene_name "ENSCGRG00001015606.1"; oId "ENSCGRT00001019108.1"; nearest_ref "ENSCGRT00001019108.1"; class_code "="; tss_id "TSS2066"; p_id "P1469";
LT883664v1	Cufflinks	exon	77299931	77300066	.	-	.	gene_id "XLOC_001502"; transcript_id "TCONS_00002863"; exon_number "7"; gene_name "ENSCGRG00001015606.1"; oId "ENSCGRT00001019115.1"; nearest_ref "ENSCGRT00001019115.1"; class_code "="; tss_id "TSS2066"; p_id "P1470";
LT883664v1	Cufflinks	exon	77299931	77300066	.	-	.	gene_id "XLOC_001502"; transcript_id "TCONS_00002865"; exon_number "7"; gene_name "ENSCGRG00001015606.1"; oId "ENSCGRT00001019121.1"; nearest_ref "ENSCGRT00001019121.1"; class_code "="; tss_id "TSS2066"; p_id "P1471";
LT883664v1	Cufflinks	exon	77299931	77300066	.	-	.	gene_id "XLOC_001502"; transcript_id "TCONS_00002864"; exon_number "7"; gene_name "ENSCGRG00001015606.1"; oId "ENSCGRT00001019118.1"; nearest_ref "ENSCGRT00001019118.1"; class_code "="; tss_id "TSS2066"; p_id "P1472";
LT883664v1	Cufflinks	exon	77299931	77300066	.	-	.	gene_id "XLOC_001502"; transcript_id "TCONS_00002862"; exon_number "7"; gene_name "ENSCGRG00001015606.1"; oId "ENSCGRT00001019111.1"; nearest_ref "ENSCGRT00001019111.1"; class_code "="; tss_id "TSS2066"; p_id "P1473";
LT883664v1	Cufflinks	exon	77299931	77300066	.	-	.	gene_id "XLOC_001502"; transcript_id "TCONS_00002860"; exon_number "7"; gene_name "ENSCGRG00001015606.1"; oId "CUFF.745.9"; nearest_ref "ENSCGRT00001019108.1"; class_code "j"; tss_id "TSS2066";
LT883664v1	Cufflinks	exon	77299931	77300066	.	-	.	gene_id "XLOC_001502"; transcript_id "TCONS_00002859"; exon_number "7"; gene_name "ENSCGRG00001015606.1"; oId "CUFF.745.8"; nearest_ref "ENSCGRT00001019108.1"; class_code "j"; tss_id "TSS2066";
LT883664v1	Cufflinks	exon	77299931	77300066	.	-	.	gene_id "XLOC_001502"; transcript_id "TCONS_00002869"; exon_number "7"; gene_name "ENSCGRG00001015606.1"; oId "ENSCGRT00001019103.1"; nearest_ref "ENSCGRT00001019103.1"; class_code "="; tss_id "TSS2067"; p_id "P1474";
LT883664v1	Cufflinks	exon	77299931	77300066	.	-	.	gene_id "XLOC_001502"; transcript_id "TCONS_00002868"; exon_number "7"; gene_name "ENSCGRG00001015606.1"; oId "ENSCGRT00001019102.1"; nearest_ref "ENSCGRT00001019102.1"; class_code "="; tss_id "TSS2067"; p_id "P1475";
LT883664v1	Cufflinks	exon	77299931	77300066	.	-	.	gene_id "XLOC_001502"; transcript_id "TCONS_00002867"; exon_number "7"; gene_name "ENSCGRG00001015606.1"; oId "CUFF.745.11"; nearest_ref "ENSCGRT00001019108.1"; class_code "j"; tss_id "TSS2067";
LT883664v1	Cufflinks	exon	77299931	77300066	.	-	.	gene_id "XLOC_001502"; transcript_id "TCONS_00002866"; exon_number "7"; gene_name "ENSCGRG00001015606.1"; oId "CUFF.745.10"; nearest_ref "ENSCGRT00001019108.1"; class_code "j"; tss_id "TSS2067";
LT883664v1	Cufflinks	exon	77299931	77300066	.	-	.	gene_id "XLOC_001502"; transcript_id "TCONS_00002870"; exon_number "4"; gene_name "ENSCGRG00001015606.1"; oId "ENSCGRT00001019126.1"; nearest_ref "ENSCGRT00001019126.1"; class_code "="; tss_id "TSS2066"; p_id "P1476";
LT883664v1	Cufflinks	exon	77299931	77300066	.	-	.	gene_id "XLOC_001502"; transcript_id "TCONS_00002871"; exon_number "4"; gene_name "ENSCGRG00001015606.1"; oId "CUFF.745.13"; nearest_ref "ENSCGRT00001019108.1"; class_code "j"; tss_id "TSS2067";
LT883664v1	Cufflinks	exon	77300445	77300490	.	-	.	gene_id "XLOC_001502"; transcript_id "TCONS_00002861"; exon_number "8"; gene_name "ENSCGRG00001015606.1"; oId "ENSCGRT00001019108.1"; nearest_ref "ENSCGRT00001019108.1"; class_code "="; tss_id "TSS2066"; p_id "P1469";
LT883664v1	Cufflinks	exon	77300445	77300490	.	-	.	gene_id "XLOC_001502"; transcript_id "TCONS_00002863"; exon_number "8"; gene_name "ENSCGRG00001015606.1"; oId "ENSCGRT00001019115.1"; nearest_ref "ENSCGRT00001019115.1"; class_code "="; tss_id "TSS2066"; p_id "P1470";
LT883664v1	Cufflinks	exon	77300445	77300490	.	-	.	gene_id "XLOC_001502"; transcript_id "TCONS_00002865"; exon_number "8"; gene_name "ENSCGRG00001015606.1"; oId "ENSCGRT00001019121.1"; nearest_ref "ENSCGRT00001019121.1"; class_code "="; tss_id "TSS2066"; p_id "P1471";
LT883664v1	Cufflinks	exon	77300445	77300490	.	-	.	gene_id "XLOC_001502"; transcript_id "TCONS_00002864"; exon_number "8"; gene_name "ENSCGRG00001015606.1"; oId "ENSCGRT00001019118.1"; nearest_ref "ENSCGRT00001019118.1"; class_code "="; tss_id "TSS2066"; p_id "P1472";
LT883664v1	Cufflinks	exon	77300445	77300490	.	-	.	gene_id "XLOC_001502"; transcript_id "TCONS_00002862"; exon_number "8"; gene_name "ENSCGRG00001015606.1"; oId "ENSCGRT00001019111.1"; nearest_ref "ENSCGRT00001019111.1"; class_code "="; tss_id "TSS2066"; p_id "P1473";
LT883664v1	Cufflinks	exon	77300445	77300490	.	-	.	gene_id "XLOC_001502"; transcript_id "TCONS_00002860"; exon_number "8"; gene_name "ENSCGRG00001015606.1"; oId "CUFF.745.9"; nearest_ref "ENSCGRT00001019108.1"; class_code "j"; tss_id "TSS2066";
LT883664v1	Cufflinks	exon	77300445	77300490	.	-	.	gene_id "XLOC_001502"; transcript_id "TCONS_00002859"; exon_number "8"; gene_name "ENSCGRG00001015606.1"; oId "CUFF.745.8"; nearest_ref "ENSCGRT00001019108.1"; class_code "j"; tss_id "TSS2066";
LT883664v1	Cufflinks	exon	77300445	77300490	.	-	.	gene_id "XLOC_001502"; transcript_id "TCONS_00002869"; exon_number "8"; gene_name "ENSCGRG00001015606.1"; oId "ENSCGRT00001019103.1"; nearest_ref "ENSCGRT00001019103.1"; class_code "="; tss_id "TSS2067"; p_id "P1474";
LT883664v1	Cufflinks	exon	77300445	77300490	.	-	.	gene_id "XLOC_001502"; transcript_id "TCONS_00002868"; exon_number "8"; gene_name "ENSCGRG00001015606.1"; oId "ENSCGRT00001019102.1"; nearest_ref "ENSCGRT00001019102.1"; class_code "="; tss_id "TSS2067"; p_id "P1475";
LT883664v1	Cufflinks	exon	77300445	77300490	.	-	.	gene_id "XLOC_001502"; transcript_id "TCONS_00002867"; exon_number "8"; gene_name "ENSCGRG00001015606.1"; oId "CUFF.745.11"; nearest_ref "ENSCGRT00001019108.1"; class_code "j"; tss_id "TSS2067";
LT883664v1	Cufflinks	exon	77300445	77300490	.	-	.	gene_id "XLOC_001502"; transcript_id "TCONS_00002866"; exon_number "8"; gene_name "ENSCGRG00001015606.1"; oId "CUFF.745.10"; nearest_ref "ENSCGRT00001019108.1"; class_code "j"; tss_id "TSS2067";
LT883664v1	Cufflinks	exon	77300445	77300490	.	-	.	gene_id "XLOC_001502"; transcript_id "TCONS_00002870"; exon_number "5"; gene_name "ENSCGRG00001015606.1"; oId "ENSCGRT00001019126.1"; nearest_ref "ENSCGRT00001019126.1"; class_code "="; tss_id "TSS2066"; p_id "P1476";
LT883664v1	Cufflinks	exon	77300445	77300490	.	-	.	gene_id "XLOC_001502"; transcript_id "TCONS_00002871"; exon_number "5"; gene_name "ENSCGRG00001015606.1"; oId "CUFF.745.13"; nearest_ref "ENSCGRT00001019108.1"; class_code "j"; tss_id "TSS2067";
LT883664v1	Cufflinks	exon	77303348	77303512	.	-	.	gene_id "XLOC_001502"; transcript_id "TCONS_00002861"; exon_number "9"; gene_name "ENSCGRG00001015606.1"; oId "ENSCGRT00001019108.1"; nearest_ref "ENSCGRT00001019108.1"; class_code "="; tss_id "TSS2066"; p_id "P1469";
LT883664v1	Cufflinks	exon	77303348	77303512	.	-	.	gene_id "XLOC_001502"; transcript_id "TCONS_00002863"; exon_number "9"; gene_name "ENSCGRG00001015606.1"; oId "ENSCGRT00001019115.1"; nearest_ref "ENSCGRT00001019115.1"; class_code "="; tss_id "TSS2066"; p_id "P1470";
LT883664v1	Cufflinks	exon	77303348	77303512	.	-	.	gene_id "XLOC_001502"; transcript_id "TCONS_00002865"; exon_number "9"; gene_name "ENSCGRG00001015606.1"; oId "ENSCGRT00001019121.1"; nearest_ref "ENSCGRT00001019121.1"; class_code "="; tss_id "TSS2066"; p_id "P1471";
LT883664v1	Cufflinks	exon	77303348	77303512	.	-	.	gene_id "XLOC_001502"; transcript_id "TCONS_00002862"; exon_number "9"; gene_name "ENSCGRG00001015606.1"; oId "ENSCGRT00001019111.1"; nearest_ref "ENSCGRT00001019111.1"; class_code "="; tss_id "TSS2066"; p_id "P1473";
LT883664v1	Cufflinks	exon	77303348	77303512	.	-	.	gene_id "XLOC_001502"; transcript_id "TCONS_00002859"; exon_number "9"; gene_name "ENSCGRG00001015606.1"; oId "CUFF.745.8"; nearest_ref "ENSCGRT00001019108.1"; class_code "j"; tss_id "TSS2066";
LT883664v1	Cufflinks	exon	77303348	77303512	.	-	.	gene_id "XLOC_001502"; transcript_id "TCONS_00002869"; exon_number "9"; gene_name "ENSCGRG00001015606.1"; oId "ENSCGRT00001019103.1"; nearest_ref "ENSCGRT00001019103.1"; class_code "="; tss_id "TSS2067"; p_id "P1474";
LT883664v1	Cufflinks	exon	77303348	77303512	.	-	.	gene_id "XLOC_001502"; transcript_id "TCONS_00002868"; exon_number "9"; gene_name "ENSCGRG00001015606.1"; oId "ENSCGRT00001019102.1"; nearest_ref "ENSCGRT00001019102.1"; class_code "="; tss_id "TSS2067"; p_id "P1475";
LT883664v1	Cufflinks	exon	77303348	77303512	.	-	.	gene_id "XLOC_001502"; transcript_id "TCONS_00002867"; exon_number "9"; gene_name "ENSCGRG00001015606.1"; oId "CUFF.745.11"; nearest_ref "ENSCGRT00001019108.1"; class_code "j"; tss_id "TSS2067";
LT883664v1	Cufflinks	exon	77303348	77303512	.	-	.	gene_id "XLOC_001502"; transcript_id "TCONS_00002866"; exon_number "9"; gene_name "ENSCGRG00001015606.1"; oId "CUFF.745.10"; nearest_ref "ENSCGRT00001019108.1"; class_code "j"; tss_id "TSS2067";
LT883664v1	Cufflinks	exon	77303348	77303512	.	-	.	gene_id "XLOC_001502"; transcript_id "TCONS_00002870"; exon_number "6"; gene_name "ENSCGRG00001015606.1"; oId "ENSCGRT00001019126.1"; nearest_ref "ENSCGRT00001019126.1"; class_code "="; tss_id "TSS2066"; p_id "P1476";
LT883664v1	Cufflinks	exon	77303348	77303512	.	-	.	gene_id "XLOC_001502"; transcript_id "TCONS_00002871"; exon_number "6"; gene_name "ENSCGRG00001015606.1"; oId "CUFF.745.13"; nearest_ref "ENSCGRT00001019108.1"; class_code "j"; tss_id "TSS2067";
LT883664v1	Cufflinks	exon	77304775	77304851	.	-	.	gene_id "XLOC_001502"; transcript_id "TCONS_00002861"; exon_number "10"; gene_name "ENSCGRG00001015606.1"; oId "ENSCGRT00001019108.1"; nearest_ref "ENSCGRT00001019108.1"; class_code "="; tss_id "TSS2066"; p_id "P1469";
LT883664v1	Cufflinks	exon	77304775	77304851	.	-	.	gene_id "XLOC_001502"; transcript_id "TCONS_00002863"; exon_number "10"; gene_name "ENSCGRG00001015606.1"; oId "ENSCGRT00001019115.1"; nearest_ref "ENSCGRT00001019115.1"; class_code "="; tss_id "TSS2066"; p_id "P1470";
LT883664v1	Cufflinks	exon	77304775	77304851	.	-	.	gene_id "XLOC_001502"; transcript_id "TCONS_00002865"; exon_number "10"; gene_name "ENSCGRG00001015606.1"; oId "ENSCGRT00001019121.1"; nearest_ref "ENSCGRT00001019121.1"; class_code "="; tss_id "TSS2066"; p_id "P1471";
LT883664v1	Cufflinks	exon	77304775	77304851	.	-	.	gene_id "XLOC_001502"; transcript_id "TCONS_00002864"; exon_number "9"; gene_name "ENSCGRG00001015606.1"; oId "ENSCGRT00001019118.1"; nearest_ref "ENSCGRT00001019118.1"; class_code "="; tss_id "TSS2066"; p_id "P1472";
LT883664v1	Cufflinks	exon	77304775	77304851	.	-	.	gene_id "XLOC_001502"; transcript_id "TCONS_00002862"; exon_number "10"; gene_name "ENSCGRG00001015606.1"; oId "ENSCGRT00001019111.1"; nearest_ref "ENSCGRT00001019111.1"; class_code "="; tss_id "TSS2066"; p_id "P1473";
LT883664v1	Cufflinks	exon	77304775	77304851	.	-	.	gene_id "XLOC_001502"; transcript_id "TCONS_00002860"; exon_number "9"; gene_name "ENSCGRG00001015606.1"; oId "CUFF.745.9"; nearest_ref "ENSCGRT00001019108.1"; class_code "j"; tss_id "TSS2066";
LT883664v1	Cufflinks	exon	77304775	77304851	.	-	.	gene_id "XLOC_001502"; transcript_id "TCONS_00002859"; exon_number "10"; gene_name "ENSCGRG00001015606.1"; oId "CUFF.745.8"; nearest_ref "ENSCGRT00001019108.1"; class_code "j"; tss_id "TSS2066";
LT883664v1	Cufflinks	exon	77304775	77304851	.	-	.	gene_id "XLOC_001502"; transcript_id "TCONS_00002869"; exon_number "10"; gene_name "ENSCGRG00001015606.1"; oId "ENSCGRT00001019103.1"; nearest_ref "ENSCGRT00001019103.1"; class_code "="; tss_id "TSS2067"; p_id "P1474";
LT883664v1	Cufflinks	exon	77304775	77304851	.	-	.	gene_id "XLOC_001502"; transcript_id "TCONS_00002868"; exon_number "10"; gene_name "ENSCGRG00001015606.1"; oId "ENSCGRT00001019102.1"; nearest_ref "ENSCGRT00001019102.1"; class_code "="; tss_id "TSS2067"; p_id "P1475";
LT883664v1	Cufflinks	exon	77304775	77304851	.	-	.	gene_id "XLOC_001502"; transcript_id "TCONS_00002867"; exon_number "10"; gene_name "ENSCGRG00001015606.1"; oId "CUFF.745.11"; nearest_ref "ENSCGRT00001019108.1"; class_code "j"; tss_id "TSS2067";
LT883664v1	Cufflinks	exon	77304775	77304851	.	-	.	gene_id "XLOC_001502"; transcript_id "TCONS_00002866"; exon_number "10"; gene_name "ENSCGRG00001015606.1"; oId "CUFF.745.10"; nearest_ref "ENSCGRT00001019108.1"; class_code "j"; tss_id "TSS2067";
LT883664v1	Cufflinks	exon	77304775	77304851	.	-	.	gene_id "XLOC_001502"; transcript_id "TCONS_00002870"; exon_number "7"; gene_name "ENSCGRG00001015606.1"; oId "ENSCGRT00001019126.1"; nearest_ref "ENSCGRT00001019126.1"; class_code "="; tss_id "TSS2066"; p_id "P1476";
LT883664v1	Cufflinks	exon	77304775	77304851	.	-	.	gene_id "XLOC_001502"; transcript_id "TCONS_00002871"; exon_number "7"; gene_name "ENSCGRG00001015606.1"; oId "CUFF.745.13"; nearest_ref "ENSCGRT00001019108.1"; class_code "j"; tss_id "TSS2067";
LT883664v1	Cufflinks	exon	77307142	77307219	.	-	.	gene_id "XLOC_001502"; transcript_id "TCONS_00002861"; exon_number "11"; gene_name "ENSCGRG00001015606.1"; oId "ENSCGRT00001019108.1"; nearest_ref "ENSCGRT00001019108.1"; class_code "="; tss_id "TSS2066"; p_id "P1469";
LT883664v1	Cufflinks	exon	77307142	77307219	.	-	.	gene_id "XLOC_001502"; transcript_id "TCONS_00002863"; exon_number "11"; gene_name "ENSCGRG00001015606.1"; oId "ENSCGRT00001019115.1"; nearest_ref "ENSCGRT00001019115.1"; class_code "="; tss_id "TSS2066"; p_id "P1470";
LT883664v1	Cufflinks	exon	77307142	77307219	.	-	.	gene_id "XLOC_001502"; transcript_id "TCONS_00002865"; exon_number "11"; gene_name "ENSCGRG00001015606.1"; oId "ENSCGRT00001019121.1"; nearest_ref "ENSCGRT00001019121.1"; class_code "="; tss_id "TSS2066"; p_id "P1471";
LT883664v1	Cufflinks	exon	77307142	77307219	.	-	.	gene_id "XLOC_001502"; transcript_id "TCONS_00002864"; exon_number "10"; gene_name "ENSCGRG00001015606.1"; oId "ENSCGRT00001019118.1"; nearest_ref "ENSCGRT00001019118.1"; class_code "="; tss_id "TSS2066"; p_id "P1472";
LT883664v1	Cufflinks	exon	77307142	77307219	.	-	.	gene_id "XLOC_001502"; transcript_id "TCONS_00002862"; exon_number "11"; gene_name "ENSCGRG00001015606.1"; oId "ENSCGRT00001019111.1"; nearest_ref "ENSCGRT00001019111.1"; class_code "="; tss_id "TSS2066"; p_id "P1473";
LT883664v1	Cufflinks	exon	77307142	77307219	.	-	.	gene_id "XLOC_001502"; transcript_id "TCONS_00002860"; exon_number "10"; gene_name "ENSCGRG00001015606.1"; oId "CUFF.745.9"; nearest_ref "ENSCGRT00001019108.1"; class_code "j"; tss_id "TSS2066";
LT883664v1	Cufflinks	exon	77307142	77307219	.	-	.	gene_id "XLOC_001502"; transcript_id "TCONS_00002859"; exon_number "11"; gene_name "ENSCGRG00001015606.1"; oId "CUFF.745.8"; nearest_ref "ENSCGRT00001019108.1"; class_code "j"; tss_id "TSS2066";
LT883664v1	Cufflinks	exon	77307142	77307219	.	-	.	gene_id "XLOC_001502"; transcript_id "TCONS_00002869"; exon_number "11"; gene_name "ENSCGRG00001015606.1"; oId "ENSCGRT00001019103.1"; nearest_ref "ENSCGRT00001019103.1"; class_code "="; tss_id "TSS2067"; p_id "P1474";
LT883664v1	Cufflinks	exon	77307142	77307219	.	-	.	gene_id "XLOC_001502"; transcript_id "TCONS_00002868"; exon_number "11"; gene_name "ENSCGRG00001015606.1"; oId "ENSCGRT00001019102.1"; nearest_ref "ENSCGRT00001019102.1"; class_code "="; tss_id "TSS2067"; p_id "P1475";
LT883664v1	Cufflinks	exon	77307142	77307219	.	-	.	gene_id "XLOC_001502"; transcript_id "TCONS_00002867"; exon_number "11"; gene_name "ENSCGRG00001015606.1"; oId "CUFF.745.11"; nearest_ref "ENSCGRT00001019108.1"; class_code "j"; tss_id "TSS2067";
LT883664v1	Cufflinks	exon	77307142	77307219	.	-	.	gene_id "XLOC_001502"; transcript_id "TCONS_00002866"; exon_number "11"; gene_name "ENSCGRG00001015606.1"; oId "CUFF.745.10"; nearest_ref "ENSCGRT00001019108.1"; class_code "j"; tss_id "TSS2067";
LT883664v1	Cufflinks	exon	77307142	77307219	.	-	.	gene_id "XLOC_001502"; transcript_id "TCONS_00002870"; exon_number "8"; gene_name "ENSCGRG00001015606.1"; oId "ENSCGRT00001019126.1"; nearest_ref "ENSCGRT00001019126.1"; class_code "="; tss_id "TSS2066"; p_id "P1476";
LT883664v1	Cufflinks	exon	77307142	77307219	.	-	.	gene_id "XLOC_001502"; transcript_id "TCONS_00002871"; exon_number "8"; gene_name "ENSCGRG00001015606.1"; oId "CUFF.745.13"; nearest_ref "ENSCGRT00001019108.1"; class_code "j"; tss_id "TSS2067";
LT883664v1	Cufflinks	exon	77309906	77309948	.	-	.	gene_id "XLOC_001502"; transcript_id "TCONS_00002861"; exon_number "12"; gene_name "ENSCGRG00001015606.1"; oId "ENSCGRT00001019108.1"; nearest_ref "ENSCGRT00001019108.1"; class_code "="; tss_id "TSS2066"; p_id "P1469";
LT883664v1	Cufflinks	exon	77309906	77309948	.	-	.	gene_id "XLOC_001502"; transcript_id "TCONS_00002863"; exon_number "12"; gene_name "ENSCGRG00001015606.1"; oId "ENSCGRT00001019115.1"; nearest_ref "ENSCGRT00001019115.1"; class_code "="; tss_id "TSS2066"; p_id "P1470";
LT883664v1	Cufflinks	exon	77309906	77309948	.	-	.	gene_id "XLOC_001502"; transcript_id "TCONS_00002865"; exon_number "12"; gene_name "ENSCGRG00001015606.1"; oId "ENSCGRT00001019121.1"; nearest_ref "ENSCGRT00001019121.1"; class_code "="; tss_id "TSS2066"; p_id "P1471";
LT883664v1	Cufflinks	exon	77309906	77309948	.	-	.	gene_id "XLOC_001502"; transcript_id "TCONS_00002864"; exon_number "11"; gene_name "ENSCGRG00001015606.1"; oId "ENSCGRT00001019118.1"; nearest_ref "ENSCGRT00001019118.1"; class_code "="; tss_id "TSS2066"; p_id "P1472";
LT883664v1	Cufflinks	exon	77309906	77309948	.	-	.	gene_id "XLOC_001502"; transcript_id "TCONS_00002862"; exon_number "12"; gene_name "ENSCGRG00001015606.1"; oId "ENSCGRT00001019111.1"; nearest_ref "ENSCGRT00001019111.1"; class_code "="; tss_id "TSS2066"; p_id "P1473";
LT883664v1	Cufflinks	exon	77309906	77309948	.	-	.	gene_id "XLOC_001502"; transcript_id "TCONS_00002860"; exon_number "11"; gene_name "ENSCGRG00001015606.1"; oId "CUFF.745.9"; nearest_ref "ENSCGRT00001019108.1"; class_code "j"; tss_id "TSS2066";
LT883664v1	Cufflinks	exon	77309906	77309948	.	-	.	gene_id "XLOC_001502"; transcript_id "TCONS_00002859"; exon_number "12"; gene_name "ENSCGRG00001015606.1"; oId "CUFF.745.8"; nearest_ref "ENSCGRT00001019108.1"; class_code "j"; tss_id "TSS2066";
LT883664v1	Cufflinks	exon	77309906	77309948	.	-	.	gene_id "XLOC_001502"; transcript_id "TCONS_00002869"; exon_number "12"; gene_name "ENSCGRG00001015606.1"; oId "ENSCGRT00001019103.1"; nearest_ref "ENSCGRT00001019103.1"; class_code "="; tss_id "TSS2067"; p_id "P1474";
LT883664v1	Cufflinks	exon	77309906	77309948	.	-	.	gene_id "XLOC_001502"; transcript_id "TCONS_00002868"; exon_number "12"; gene_name "ENSCGRG00001015606.1"; oId "ENSCGRT00001019102.1"; nearest_ref "ENSCGRT00001019102.1"; class_code "="; tss_id "TSS2067"; p_id "P1475";
LT883664v1	Cufflinks	exon	77309906	77309948	.	-	.	gene_id "XLOC_001502"; transcript_id "TCONS_00002867"; exon_number "12"; gene_name "ENSCGRG00001015606.1"; oId "CUFF.745.11"; nearest_ref "ENSCGRT00001019108.1"; class_code "j"; tss_id "TSS2067";
LT883664v1	Cufflinks	exon	77309906	77309948	.	-	.	gene_id "XLOC_001502"; transcript_id "TCONS_00002866"; exon_number "12"; gene_name "ENSCGRG00001015606.1"; oId "CUFF.745.10"; nearest_ref "ENSCGRT00001019108.1"; class_code "j"; tss_id "TSS2067";
LT883664v1	Cufflinks	exon	77309906	77309948	.	-	.	gene_id "XLOC_001502"; transcript_id "TCONS_00002870"; exon_number "9"; gene_name "ENSCGRG00001015606.1"; oId "ENSCGRT00001019126.1"; nearest_ref "ENSCGRT00001019126.1"; class_code "="; tss_id "TSS2066"; p_id "P1476";
LT883664v1	Cufflinks	exon	77309906	77309948	.	-	.	gene_id "XLOC_001502"; transcript_id "TCONS_00002871"; exon_number "9"; gene_name "ENSCGRG00001015606.1"; oId "CUFF.745.13"; nearest_ref "ENSCGRT00001019108.1"; class_code "j"; tss_id "TSS2067";
LT883664v1	Cufflinks	exon	77333499	77333559	.	-	.	gene_id "XLOC_001502"; transcript_id "TCONS_00002861"; exon_number "13"; gene_name "ENSCGRG00001015606.1"; oId "ENSCGRT00001019108.1"; nearest_ref "ENSCGRT00001019108.1"; class_code "="; tss_id "TSS2066"; p_id "P1469";
LT883664v1	Cufflinks	exon	77333499	77333559	.	-	.	gene_id "XLOC_001502"; transcript_id "TCONS_00002863"; exon_number "13"; gene_name "ENSCGRG00001015606.1"; oId "ENSCGRT00001019115.1"; nearest_ref "ENSCGRT00001019115.1"; class_code "="; tss_id "TSS2066"; p_id "P1470";
LT883664v1	Cufflinks	exon	77333499	77333559	.	-	.	gene_id "XLOC_001502"; transcript_id "TCONS_00002864"; exon_number "12"; gene_name "ENSCGRG00001015606.1"; oId "ENSCGRT00001019118.1"; nearest_ref "ENSCGRT00001019118.1"; class_code "="; tss_id "TSS2066"; p_id "P1472";
LT883664v1	Cufflinks	exon	77333499	77333559	.	-	.	gene_id "XLOC_001502"; transcript_id "TCONS_00002862"; exon_number "13"; gene_name "ENSCGRG00001015606.1"; oId "ENSCGRT00001019111.1"; nearest_ref "ENSCGRT00001019111.1"; class_code "="; tss_id "TSS2066"; p_id "P1473";
LT883664v1	Cufflinks	exon	77333499	77333559	.	-	.	gene_id "XLOC_001502"; transcript_id "TCONS_00002860"; exon_number "12"; gene_name "ENSCGRG00001015606.1"; oId "CUFF.745.9"; nearest_ref "ENSCGRT00001019108.1"; class_code "j"; tss_id "TSS2066";
LT883664v1	Cufflinks	exon	77333499	77333559	.	-	.	gene_id "XLOC_001502"; transcript_id "TCONS_00002859"; exon_number "13"; gene_name "ENSCGRG00001015606.1"; oId "CUFF.745.8"; nearest_ref "ENSCGRT00001019108.1"; class_code "j"; tss_id "TSS2066";
LT883664v1	Cufflinks	exon	77333499	77333559	.	-	.	gene_id "XLOC_001502"; transcript_id "TCONS_00002868"; exon_number "13"; gene_name "ENSCGRG00001015606.1"; oId "ENSCGRT00001019102.1"; nearest_ref "ENSCGRT00001019102.1"; class_code "="; tss_id "TSS2067"; p_id "P1475";
LT883664v1	Cufflinks	exon	77333499	77333559	.	-	.	gene_id "XLOC_001502"; transcript_id "TCONS_00002866"; exon_number "13"; gene_name "ENSCGRG00001015606.1"; oId "CUFF.745.10"; nearest_ref "ENSCGRT00001019108.1"; class_code "j"; tss_id "TSS2067";
LT883664v1	Cufflinks	exon	77333499	77333559	.	-	.	gene_id "XLOC_001502"; transcript_id "TCONS_00002870"; exon_number "10"; gene_name "ENSCGRG00001015606.1"; oId "ENSCGRT00001019126.1"; nearest_ref "ENSCGRT00001019126.1"; class_code "="; tss_id "TSS2066"; p_id "P1476";
LT883664v1	Cufflinks	exon	77335634	77335722	.	-	.	gene_id "XLOC_001502"; transcript_id "TCONS_00002861"; exon_number "14"; gene_name "ENSCGRG00001015606.1"; oId "ENSCGRT00001019108.1"; nearest_ref "ENSCGRT00001019108.1"; class_code "="; tss_id "TSS2066"; p_id "P1469";
LT883664v1	Cufflinks	exon	77335634	77335722	.	-	.	gene_id "XLOC_001502"; transcript_id "TCONS_00002863"; exon_number "14"; gene_name "ENSCGRG00001015606.1"; oId "ENSCGRT00001019115.1"; nearest_ref "ENSCGRT00001019115.1"; class_code "="; tss_id "TSS2066"; p_id "P1470";
LT883664v1	Cufflinks	exon	77335634	77335722	.	-	.	gene_id "XLOC_001502"; transcript_id "TCONS_00002864"; exon_number "13"; gene_name "ENSCGRG00001015606.1"; oId "ENSCGRT00001019118.1"; nearest_ref "ENSCGRT00001019118.1"; class_code "="; tss_id "TSS2066"; p_id "P1472";
LT883664v1	Cufflinks	exon	77335634	77335722	.	-	.	gene_id "XLOC_001502"; transcript_id "TCONS_00002862"; exon_number "14"; gene_name "ENSCGRG00001015606.1"; oId "ENSCGRT00001019111.1"; nearest_ref "ENSCGRT00001019111.1"; class_code "="; tss_id "TSS2066"; p_id "P1473";
LT883664v1	Cufflinks	exon	77335634	77335722	.	-	.	gene_id "XLOC_001502"; transcript_id "TCONS_00002860"; exon_number "13"; gene_name "ENSCGRG00001015606.1"; oId "CUFF.745.9"; nearest_ref "ENSCGRT00001019108.1"; class_code "j"; tss_id "TSS2066";
LT883664v1	Cufflinks	exon	77335634	77335722	.	-	.	gene_id "XLOC_001502"; transcript_id "TCONS_00002859"; exon_number "14"; gene_name "ENSCGRG00001015606.1"; oId "CUFF.745.8"; nearest_ref "ENSCGRT00001019108.1"; class_code "j"; tss_id "TSS2066";
LT883664v1	Cufflinks	exon	77335634	77335722	.	-	.	gene_id "XLOC_001502"; transcript_id "TCONS_00002868"; exon_number "14"; gene_name "ENSCGRG00001015606.1"; oId "ENSCGRT00001019102.1"; nearest_ref "ENSCGRT00001019102.1"; class_code "="; tss_id "TSS2067"; p_id "P1475";
LT883664v1	Cufflinks	exon	77335634	77335722	.	-	.	gene_id "XLOC_001502"; transcript_id "TCONS_00002866"; exon_number "14"; gene_name "ENSCGRG00001015606.1"; oId "CUFF.745.10"; nearest_ref "ENSCGRT00001019108.1"; class_code "j"; tss_id "TSS2067";
LT883664v1	Cufflinks	exon	77335634	77335722	.	-	.	gene_id "XLOC_001502"; transcript_id "TCONS_00002870"; exon_number "11"; gene_name "ENSCGRG00001015606.1"; oId "ENSCGRT00001019126.1"; nearest_ref "ENSCGRT00001019126.1"; class_code "="; tss_id "TSS2066"; p_id "P1476";
LT883664v1	Cufflinks	exon	77337218	77337358	.	-	.	gene_id "XLOC_001502"; transcript_id "TCONS_00002861"; exon_number "15"; gene_name "ENSCGRG00001015606.1"; oId "ENSCGRT00001019108.1"; nearest_ref "ENSCGRT00001019108.1"; class_code "="; tss_id "TSS2066"; p_id "P1469";
LT883664v1	Cufflinks	exon	77337218	77337358	.	-	.	gene_id "XLOC_001502"; transcript_id "TCONS_00002864"; exon_number "14"; gene_name "ENSCGRG00001015606.1"; oId "ENSCGRT00001019118.1"; nearest_ref "ENSCGRT00001019118.1"; class_code "="; tss_id "TSS2066"; p_id "P1472";
LT883664v1	Cufflinks	exon	77337218	77337358	.	-	.	gene_id "XLOC_001502"; transcript_id "TCONS_00002862"; exon_number "15"; gene_name "ENSCGRG00001015606.1"; oId "ENSCGRT00001019111.1"; nearest_ref "ENSCGRT00001019111.1"; class_code "="; tss_id "TSS2066"; p_id "P1473";
LT883664v1	Cufflinks	exon	77337218	77337358	.	-	.	gene_id "XLOC_001502"; transcript_id "TCONS_00002860"; exon_number "14"; gene_name "ENSCGRG00001015606.1"; oId "CUFF.745.9"; nearest_ref "ENSCGRT00001019108.1"; class_code "j"; tss_id "TSS2066";
LT883664v1	Cufflinks	exon	77337218	77337358	.	-	.	gene_id "XLOC_001502"; transcript_id "TCONS_00002869"; exon_number "13"; gene_name "ENSCGRG00001015606.1"; oId "ENSCGRT00001019103.1"; nearest_ref "ENSCGRT00001019103.1"; class_code "="; tss_id "TSS2067"; p_id "P1474";
LT883664v1	Cufflinks	exon	77337218	77337358	.	-	.	gene_id "XLOC_001502"; transcript_id "TCONS_00002868"; exon_number "15"; gene_name "ENSCGRG00001015606.1"; oId "ENSCGRT00001019102.1"; nearest_ref "ENSCGRT00001019102.1"; class_code "="; tss_id "TSS2067"; p_id "P1475";
LT883664v1	Cufflinks	exon	77337218	77337358	.	-	.	gene_id "XLOC_001502"; transcript_id "TCONS_00002871"; exon_number "10"; gene_name "ENSCGRG00001015606.1"; oId "CUFF.745.13"; nearest_ref "ENSCGRT00001019108.1"; class_code "j"; tss_id "TSS2067";
LT883664v1	Cufflinks	exon	77340981	77341059	.	-	.	gene_id "XLOC_001502"; transcript_id "TCONS_00002861"; exon_number "16"; gene_name "ENSCGRG00001015606.1"; oId "ENSCGRT00001019108.1"; nearest_ref "ENSCGRT00001019108.1"; class_code "="; tss_id "TSS2066"; p_id "P1469";
LT883664v1	Cufflinks	exon	77340981	77341059	.	-	.	gene_id "XLOC_001502"; transcript_id "TCONS_00002863"; exon_number "15"; gene_name "ENSCGRG00001015606.1"; oId "ENSCGRT00001019115.1"; nearest_ref "ENSCGRT00001019115.1"; class_code "="; tss_id "TSS2066"; p_id "P1470";
LT883664v1	Cufflinks	exon	77340981	77341059	.	-	.	gene_id "XLOC_001502"; transcript_id "TCONS_00002865"; exon_number "13"; gene_name "ENSCGRG00001015606.1"; oId "ENSCGRT00001019121.1"; nearest_ref "ENSCGRT00001019121.1"; class_code "="; tss_id "TSS2066"; p_id "P1471";
LT883664v1	Cufflinks	exon	77340981	77341059	.	-	.	gene_id "XLOC_001502"; transcript_id "TCONS_00002864"; exon_number "15"; gene_name "ENSCGRG00001015606.1"; oId "ENSCGRT00001019118.1"; nearest_ref "ENSCGRT00001019118.1"; class_code "="; tss_id "TSS2066"; p_id "P1472";
LT883664v1	Cufflinks	exon	77340981	77341059	.	-	.	gene_id "XLOC_001502"; transcript_id "TCONS_00002862"; exon_number "16"; gene_name "ENSCGRG00001015606.1"; oId "ENSCGRT00001019111.1"; nearest_ref "ENSCGRT00001019111.1"; class_code "="; tss_id "TSS2066"; p_id "P1473";
LT883664v1	Cufflinks	exon	77340981	77341059	.	-	.	gene_id "XLOC_001502"; transcript_id "TCONS_00002860"; exon_number "15"; gene_name "ENSCGRG00001015606.1"; oId "CUFF.745.9"; nearest_ref "ENSCGRT00001019108.1"; class_code "j"; tss_id "TSS2066";
LT883664v1	Cufflinks	exon	77340981	77341059	.	-	.	gene_id "XLOC_001502"; transcript_id "TCONS_00002859"; exon_number "15"; gene_name "ENSCGRG00001015606.1"; oId "CUFF.745.8"; nearest_ref "ENSCGRT00001019108.1"; class_code "j"; tss_id "TSS2066";
LT883664v1	Cufflinks	exon	77340981	77341059	.	-	.	gene_id "XLOC_001502"; transcript_id "TCONS_00002869"; exon_number "14"; gene_name "ENSCGRG00001015606.1"; oId "ENSCGRT00001019103.1"; nearest_ref "ENSCGRT00001019103.1"; class_code "="; tss_id "TSS2067"; p_id "P1474";
LT883664v1	Cufflinks	exon	77340981	77341059	.	-	.	gene_id "XLOC_001502"; transcript_id "TCONS_00002868"; exon_number "16"; gene_name "ENSCGRG00001015606.1"; oId "ENSCGRT00001019102.1"; nearest_ref "ENSCGRT00001019102.1"; class_code "="; tss_id "TSS2067"; p_id "P1475";
LT883664v1	Cufflinks	exon	77340981	77341059	.	-	.	gene_id "XLOC_001502"; transcript_id "TCONS_00002867"; exon_number "13"; gene_name "ENSCGRG00001015606.1"; oId "CUFF.745.11"; nearest_ref "ENSCGRT00001019108.1"; class_code "j"; tss_id "TSS2067";
LT883664v1	Cufflinks	exon	77340981	77341059	.	-	.	gene_id "XLOC_001502"; transcript_id "TCONS_00002866"; exon_number "15"; gene_name "ENSCGRG00001015606.1"; oId "CUFF.745.10"; nearest_ref "ENSCGRT00001019108.1"; class_code "j"; tss_id "TSS2067";
LT883664v1	Cufflinks	exon	77340981	77341059	.	-	.	gene_id "XLOC_001502"; transcript_id "TCONS_00002870"; exon_number "12"; gene_name "ENSCGRG00001015606.1"; oId "ENSCGRT00001019126.1"; nearest_ref "ENSCGRT00001019126.1"; class_code "="; tss_id "TSS2066"; p_id "P1476";
LT883664v1	Cufflinks	exon	77340981	77341059	.	-	.	gene_id "XLOC_001502"; transcript_id "TCONS_00002871"; exon_number "11"; gene_name "ENSCGRG00001015606.1"; oId "CUFF.745.13"; nearest_ref "ENSCGRT00001019108.1"; class_code "j"; tss_id "TSS2067";
LT883664v1	Cufflinks	exon	77346900	77346988	.	-	.	gene_id "XLOC_001502"; transcript_id "TCONS_00002861"; exon_number "17"; gene_name "ENSCGRG00001015606.1"; oId "ENSCGRT00001019108.1"; nearest_ref "ENSCGRT00001019108.1"; class_code "="; tss_id "TSS2066"; p_id "P1469";
LT883664v1	Cufflinks	exon	77346900	77346988	.	-	.	gene_id "XLOC_001502"; transcript_id "TCONS_00002863"; exon_number "16"; gene_name "ENSCGRG00001015606.1"; oId "ENSCGRT00001019115.1"; nearest_ref "ENSCGRT00001019115.1"; class_code "="; tss_id "TSS2066"; p_id "P1470";
LT883664v1	Cufflinks	exon	77346900	77346988	.	-	.	gene_id "XLOC_001502"; transcript_id "TCONS_00002865"; exon_number "14"; gene_name "ENSCGRG00001015606.1"; oId "ENSCGRT00001019121.1"; nearest_ref "ENSCGRT00001019121.1"; class_code "="; tss_id "TSS2066"; p_id "P1471";
LT883664v1	Cufflinks	exon	77346900	77346988	.	-	.	gene_id "XLOC_001502"; transcript_id "TCONS_00002864"; exon_number "16"; gene_name "ENSCGRG00001015606.1"; oId "ENSCGRT00001019118.1"; nearest_ref "ENSCGRT00001019118.1"; class_code "="; tss_id "TSS2066"; p_id "P1472";
LT883664v1	Cufflinks	exon	77346900	77346988	.	-	.	gene_id "XLOC_001502"; transcript_id "TCONS_00002862"; exon_number "17"; gene_name "ENSCGRG00001015606.1"; oId "ENSCGRT00001019111.1"; nearest_ref "ENSCGRT00001019111.1"; class_code "="; tss_id "TSS2066"; p_id "P1473";
LT883664v1	Cufflinks	exon	77346900	77346988	.	-	.	gene_id "XLOC_001502"; transcript_id "TCONS_00002860"; exon_number "16"; gene_name "ENSCGRG00001015606.1"; oId "CUFF.745.9"; nearest_ref "ENSCGRT00001019108.1"; class_code "j"; tss_id "TSS2066";
LT883664v1	Cufflinks	exon	77346900	77346988	.	-	.	gene_id "XLOC_001502"; transcript_id "TCONS_00002859"; exon_number "16"; gene_name "ENSCGRG00001015606.1"; oId "CUFF.745.8"; nearest_ref "ENSCGRT00001019108.1"; class_code "j"; tss_id "TSS2066";
LT883664v1	Cufflinks	exon	77346900	77346988	.	-	.	gene_id "XLOC_001502"; transcript_id "TCONS_00002869"; exon_number "15"; gene_name "ENSCGRG00001015606.1"; oId "ENSCGRT00001019103.1"; nearest_ref "ENSCGRT00001019103.1"; class_code "="; tss_id "TSS2067"; p_id "P1474";
LT883664v1	Cufflinks	exon	77346900	77346988	.	-	.	gene_id "XLOC_001502"; transcript_id "TCONS_00002868"; exon_number "17"; gene_name "ENSCGRG00001015606.1"; oId "ENSCGRT00001019102.1"; nearest_ref "ENSCGRT00001019102.1"; class_code "="; tss_id "TSS2067"; p_id "P1475";
LT883664v1	Cufflinks	exon	77346900	77346988	.	-	.	gene_id "XLOC_001502"; transcript_id "TCONS_00002867"; exon_number "14"; gene_name "ENSCGRG00001015606.1"; oId "CUFF.745.11"; nearest_ref "ENSCGRT00001019108.1"; class_code "j"; tss_id "TSS2067";
LT883664v1	Cufflinks	exon	77346900	77346988	.	-	.	gene_id "XLOC_001502"; transcript_id "TCONS_00002866"; exon_number "16"; gene_name "ENSCGRG00001015606.1"; oId "CUFF.745.10"; nearest_ref "ENSCGRT00001019108.1"; class_code "j"; tss_id "TSS2067";
LT883664v1	Cufflinks	exon	77346900	77346988	.	-	.	gene_id "XLOC_001502"; transcript_id "TCONS_00002870"; exon_number "13"; gene_name "ENSCGRG00001015606.1"; oId "ENSCGRT00001019126.1"; nearest_ref "ENSCGRT00001019126.1"; class_code "="; tss_id "TSS2066"; p_id "P1476";
LT883664v1	Cufflinks	exon	77346900	77346988	.	-	.	gene_id "XLOC_001502"; transcript_id "TCONS_00002871"; exon_number "12"; gene_name "ENSCGRG00001015606.1"; oId "CUFF.745.13"; nearest_ref "ENSCGRT00001019108.1"; class_code "j"; tss_id "TSS2067";
LT883664v1	Cufflinks	exon	77352153	77352210	.	-	.	gene_id "XLOC_001502"; transcript_id "TCONS_00002861"; exon_number "18"; gene_name "ENSCGRG00001015606.1"; oId "ENSCGRT00001019108.1"; nearest_ref "ENSCGRT00001019108.1"; class_code "="; tss_id "TSS2066"; p_id "P1469";
LT883664v1	Cufflinks	exon	77352153	77352210	.	-	.	gene_id "XLOC_001502"; transcript_id "TCONS_00002863"; exon_number "17"; gene_name "ENSCGRG00001015606.1"; oId "ENSCGRT00001019115.1"; nearest_ref "ENSCGRT00001019115.1"; class_code "="; tss_id "TSS2066"; p_id "P1470";
LT883664v1	Cufflinks	exon	77352153	77352210	.	-	.	gene_id "XLOC_001502"; transcript_id "TCONS_00002865"; exon_number "15"; gene_name "ENSCGRG00001015606.1"; oId "ENSCGRT00001019121.1"; nearest_ref "ENSCGRT00001019121.1"; class_code "="; tss_id "TSS2066"; p_id "P1471";
LT883664v1	Cufflinks	exon	77352153	77352210	.	-	.	gene_id "XLOC_001502"; transcript_id "TCONS_00002864"; exon_number "17"; gene_name "ENSCGRG00001015606.1"; oId "ENSCGRT00001019118.1"; nearest_ref "ENSCGRT00001019118.1"; class_code "="; tss_id "TSS2066"; p_id "P1472";
LT883664v1	Cufflinks	exon	77352153	77352210	.	-	.	gene_id "XLOC_001502"; transcript_id "TCONS_00002862"; exon_number "18"; gene_name "ENSCGRG00001015606.1"; oId "ENSCGRT00001019111.1"; nearest_ref "ENSCGRT00001019111.1"; class_code "="; tss_id "TSS2066"; p_id "P1473";
LT883664v1	Cufflinks	exon	77352153	77352210	.	-	.	gene_id "XLOC_001502"; transcript_id "TCONS_00002860"; exon_number "17"; gene_name "ENSCGRG00001015606.1"; oId "CUFF.745.9"; nearest_ref "ENSCGRT00001019108.1"; class_code "j"; tss_id "TSS2066";
LT883664v1	Cufflinks	exon	77352153	77352210	.	-	.	gene_id "XLOC_001502"; transcript_id "TCONS_00002859"; exon_number "17"; gene_name "ENSCGRG00001015606.1"; oId "CUFF.745.8"; nearest_ref "ENSCGRT00001019108.1"; class_code "j"; tss_id "TSS2066";
LT883664v1	Cufflinks	exon	77352153	77352210	.	-	.	gene_id "XLOC_001502"; transcript_id "TCONS_00002869"; exon_number "16"; gene_name "ENSCGRG00001015606.1"; oId "ENSCGRT00001019103.1"; nearest_ref "ENSCGRT00001019103.1"; class_code "="; tss_id "TSS2067"; p_id "P1474";
LT883664v1	Cufflinks	exon	77352153	77352210	.	-	.	gene_id "XLOC_001502"; transcript_id "TCONS_00002868"; exon_number "18"; gene_name "ENSCGRG00001015606.1"; oId "ENSCGRT00001019102.1"; nearest_ref "ENSCGRT00001019102.1"; class_code "="; tss_id "TSS2067"; p_id "P1475";
LT883664v1	Cufflinks	exon	77352153	77352210	.	-	.	gene_id "XLOC_001502"; transcript_id "TCONS_00002867"; exon_number "15"; gene_name "ENSCGRG00001015606.1"; oId "CUFF.745.11"; nearest_ref "ENSCGRT00001019108.1"; class_code "j"; tss_id "TSS2067";
LT883664v1	Cufflinks	exon	77352153	77352210	.	-	.	gene_id "XLOC_001502"; transcript_id "TCONS_00002866"; exon_number "17"; gene_name "ENSCGRG00001015606.1"; oId "CUFF.745.10"; nearest_ref "ENSCGRT00001019108.1"; class_code "j"; tss_id "TSS2067";
LT883664v1	Cufflinks	exon	77352153	77352210	.	-	.	gene_id "XLOC_001502"; transcript_id "TCONS_00002870"; exon_number "14"; gene_name "ENSCGRG00001015606.1"; oId "ENSCGRT00001019126.1"; nearest_ref "ENSCGRT00001019126.1"; class_code "="; tss_id "TSS2066"; p_id "P1476";
LT883664v1	Cufflinks	exon	77352153	77352210	.	-	.	gene_id "XLOC_001502"; transcript_id "TCONS_00002871"; exon_number "13"; gene_name "ENSCGRG00001015606.1"; oId "CUFF.745.13"; nearest_ref "ENSCGRT00001019108.1"; class_code "j"; tss_id "TSS2067";
LT883664v1	Cufflinks	exon	77354729	77354788	.	-	.	gene_id "XLOC_001502"; transcript_id "TCONS_00002861"; exon_number "19"; gene_name "ENSCGRG00001015606.1"; oId "ENSCGRT00001019108.1"; nearest_ref "ENSCGRT00001019108.1"; class_code "="; tss_id "TSS2066"; p_id "P1469";
LT883664v1	Cufflinks	exon	77354729	77354788	.	-	.	gene_id "XLOC_001502"; transcript_id "TCONS_00002863"; exon_number "18"; gene_name "ENSCGRG00001015606.1"; oId "ENSCGRT00001019115.1"; nearest_ref "ENSCGRT00001019115.1"; class_code "="; tss_id "TSS2066"; p_id "P1470";
LT883664v1	Cufflinks	exon	77354729	77354788	.	-	.	gene_id "XLOC_001502"; transcript_id "TCONS_00002865"; exon_number "16"; gene_name "ENSCGRG00001015606.1"; oId "ENSCGRT00001019121.1"; nearest_ref "ENSCGRT00001019121.1"; class_code "="; tss_id "TSS2066"; p_id "P1471";
LT883664v1	Cufflinks	exon	77354729	77354788	.	-	.	gene_id "XLOC_001502"; transcript_id "TCONS_00002864"; exon_number "18"; gene_name "ENSCGRG00001015606.1"; oId "ENSCGRT00001019118.1"; nearest_ref "ENSCGRT00001019118.1"; class_code "="; tss_id "TSS2066"; p_id "P1472";
LT883664v1	Cufflinks	exon	77354729	77354788	.	-	.	gene_id "XLOC_001502"; transcript_id "TCONS_00002862"; exon_number "19"; gene_name "ENSCGRG00001015606.1"; oId "ENSCGRT00001019111.1"; nearest_ref "ENSCGRT00001019111.1"; class_code "="; tss_id "TSS2066"; p_id "P1473";
LT883664v1	Cufflinks	exon	77354729	77354788	.	-	.	gene_id "XLOC_001502"; transcript_id "TCONS_00002860"; exon_number "18"; gene_name "ENSCGRG00001015606.1"; oId "CUFF.745.9"; nearest_ref "ENSCGRT00001019108.1"; class_code "j"; tss_id "TSS2066";
LT883664v1	Cufflinks	exon	77354729	77354788	.	-	.	gene_id "XLOC_001502"; transcript_id "TCONS_00002859"; exon_number "18"; gene_name "ENSCGRG00001015606.1"; oId "CUFF.745.8"; nearest_ref "ENSCGRT00001019108.1"; class_code "j"; tss_id "TSS2066";
LT883664v1	Cufflinks	exon	77354729	77354788	.	-	.	gene_id "XLOC_001502"; transcript_id "TCONS_00002869"; exon_number "17"; gene_name "ENSCGRG00001015606.1"; oId "ENSCGRT00001019103.1"; nearest_ref "ENSCGRT00001019103.1"; class_code "="; tss_id "TSS2067"; p_id "P1474";
LT883664v1	Cufflinks	exon	77354729	77354788	.	-	.	gene_id "XLOC_001502"; transcript_id "TCONS_00002868"; exon_number "19"; gene_name "ENSCGRG00001015606.1"; oId "ENSCGRT00001019102.1"; nearest_ref "ENSCGRT00001019102.1"; class_code "="; tss_id "TSS2067"; p_id "P1475";
LT883664v1	Cufflinks	exon	77354729	77354788	.	-	.	gene_id "XLOC_001502"; transcript_id "TCONS_00002867"; exon_number "16"; gene_name "ENSCGRG00001015606.1"; oId "CUFF.745.11"; nearest_ref "ENSCGRT00001019108.1"; class_code "j"; tss_id "TSS2067";
LT883664v1	Cufflinks	exon	77354729	77354788	.	-	.	gene_id "XLOC_001502"; transcript_id "TCONS_00002866"; exon_number "18"; gene_name "ENSCGRG00001015606.1"; oId "CUFF.745.10"; nearest_ref "ENSCGRT00001019108.1"; class_code "j"; tss_id "TSS2067";
LT883664v1	Cufflinks	exon	77354729	77354788	.	-	.	gene_id "XLOC_001502"; transcript_id "TCONS_00002870"; exon_number "15"; gene_name "ENSCGRG00001015606.1"; oId "ENSCGRT00001019126.1"; nearest_ref "ENSCGRT00001019126.1"; class_code "="; tss_id "TSS2066"; p_id "P1476";
LT883664v1	Cufflinks	exon	77354729	77354788	.	-	.	gene_id "XLOC_001502"; transcript_id "TCONS_00002871"; exon_number "14"; gene_name "ENSCGRG00001015606.1"; oId "CUFF.745.13"; nearest_ref "ENSCGRT00001019108.1"; class_code "j"; tss_id "TSS2067";
LT883664v1	Cufflinks	exon	77357652	77357842	.	-	.	gene_id "XLOC_001502"; transcript_id "TCONS_00002861"; exon_number "20"; gene_name "ENSCGRG00001015606.1"; oId "ENSCGRT00001019108.1"; nearest_ref "ENSCGRT00001019108.1"; class_code "="; tss_id "TSS2066"; p_id "P1469";
LT883664v1	Cufflinks	exon	77357652	77357842	.	-	.	gene_id "XLOC_001502"; transcript_id "TCONS_00002863"; exon_number "19"; gene_name "ENSCGRG00001015606.1"; oId "ENSCGRT00001019115.1"; nearest_ref "ENSCGRT00001019115.1"; class_code "="; tss_id "TSS2066"; p_id "P1470";
LT883664v1	Cufflinks	exon	77357652	77357842	.	-	.	gene_id "XLOC_001502"; transcript_id "TCONS_00002865"; exon_number "17"; gene_name "ENSCGRG00001015606.1"; oId "ENSCGRT00001019121.1"; nearest_ref "ENSCGRT00001019121.1"; class_code "="; tss_id "TSS2066"; p_id "P1471";
LT883664v1	Cufflinks	exon	77357652	77357842	.	-	.	gene_id "XLOC_001502"; transcript_id "TCONS_00002864"; exon_number "19"; gene_name "ENSCGRG00001015606.1"; oId "ENSCGRT00001019118.1"; nearest_ref "ENSCGRT00001019118.1"; class_code "="; tss_id "TSS2066"; p_id "P1472";
LT883664v1	Cufflinks	exon	77357652	77357842	.	-	.	gene_id "XLOC_001502"; transcript_id "TCONS_00002862"; exon_number "20"; gene_name "ENSCGRG00001015606.1"; oId "ENSCGRT00001019111.1"; nearest_ref "ENSCGRT00001019111.1"; class_code "="; tss_id "TSS2066"; p_id "P1473";
LT883664v1	Cufflinks	exon	77357652	77357842	.	-	.	gene_id "XLOC_001502"; transcript_id "TCONS_00002860"; exon_number "19"; gene_name "ENSCGRG00001015606.1"; oId "CUFF.745.9"; nearest_ref "ENSCGRT00001019108.1"; class_code "j"; tss_id "TSS2066";
LT883664v1	Cufflinks	exon	77357652	77357842	.	-	.	gene_id "XLOC_001502"; transcript_id "TCONS_00002859"; exon_number "19"; gene_name "ENSCGRG00001015606.1"; oId "CUFF.745.8"; nearest_ref "ENSCGRT00001019108.1"; class_code "j"; tss_id "TSS2066";
LT883664v1	Cufflinks	exon	77357652	77357842	.	-	.	gene_id "XLOC_001502"; transcript_id "TCONS_00002869"; exon_number "18"; gene_name "ENSCGRG00001015606.1"; oId "ENSCGRT00001019103.1"; nearest_ref "ENSCGRT00001019103.1"; class_code "="; tss_id "TSS2067"; p_id "P1474";
LT883664v1	Cufflinks	exon	77357652	77357842	.	-	.	gene_id "XLOC_001502"; transcript_id "TCONS_00002868"; exon_number "20"; gene_name "ENSCGRG00001015606.1"; oId "ENSCGRT00001019102.1"; nearest_ref "ENSCGRT00001019102.1"; class_code "="; tss_id "TSS2067"; p_id "P1475";
LT883664v1	Cufflinks	exon	77357652	77357842	.	-	.	gene_id "XLOC_001502"; transcript_id "TCONS_00002867"; exon_number "17"; gene_name "ENSCGRG00001015606.1"; oId "CUFF.745.11"; nearest_ref "ENSCGRT00001019108.1"; class_code "j"; tss_id "TSS2067";
LT883664v1	Cufflinks	exon	77357652	77357842	.	-	.	gene_id "XLOC_001502"; transcript_id "TCONS_00002866"; exon_number "19"; gene_name "ENSCGRG00001015606.1"; oId "CUFF.745.10"; nearest_ref "ENSCGRT00001019108.1"; class_code "j"; tss_id "TSS2067";
LT883664v1	Cufflinks	exon	77357652	77357842	.	-	.	gene_id "XLOC_001502"; transcript_id "TCONS_00002870"; exon_number "16"; gene_name "ENSCGRG00001015606.1"; oId "ENSCGRT00001019126.1"; nearest_ref "ENSCGRT00001019126.1"; class_code "="; tss_id "TSS2066"; p_id "P1476";
LT883664v1	Cufflinks	exon	77357652	77357842	.	-	.	gene_id "XLOC_001502"; transcript_id "TCONS_00002871"; exon_number "15"; gene_name "ENSCGRG00001015606.1"; oId "CUFF.745.13"; nearest_ref "ENSCGRT00001019108.1"; class_code "j"; tss_id "TSS2067";
LT883664v1	Cufflinks	exon	77370528	77370587	.	-	.	gene_id "XLOC_001502"; transcript_id "TCONS_00002861"; exon_number "21"; gene_name "ENSCGRG00001015606.1"; oId "ENSCGRT00001019108.1"; nearest_ref "ENSCGRT00001019108.1"; class_code "="; tss_id "TSS2066"; p_id "P1469";
LT883664v1	Cufflinks	exon	77370528	77370587	.	-	.	gene_id "XLOC_001502"; transcript_id "TCONS_00002863"; exon_number "20"; gene_name "ENSCGRG00001015606.1"; oId "ENSCGRT00001019115.1"; nearest_ref "ENSCGRT00001019115.1"; class_code "="; tss_id "TSS2066"; p_id "P1470";
LT883664v1	Cufflinks	exon	77370528	77370587	.	-	.	gene_id "XLOC_001502"; transcript_id "TCONS_00002865"; exon_number "18"; gene_name "ENSCGRG00001015606.1"; oId "ENSCGRT00001019121.1"; nearest_ref "ENSCGRT00001019121.1"; class_code "="; tss_id "TSS2066"; p_id "P1471";
LT883664v1	Cufflinks	exon	77370528	77370587	.	-	.	gene_id "XLOC_001502"; transcript_id "TCONS_00002864"; exon_number "20"; gene_name "ENSCGRG00001015606.1"; oId "ENSCGRT00001019118.1"; nearest_ref "ENSCGRT00001019118.1"; class_code "="; tss_id "TSS2066"; p_id "P1472";
LT883664v1	Cufflinks	exon	77370528	77370584	.	-	.	gene_id "XLOC_001502"; transcript_id "TCONS_00002869"; exon_number "19"; gene_name "ENSCGRG00001015606.1"; oId "ENSCGRT00001019103.1"; nearest_ref "ENSCGRT00001019103.1"; class_code "="; tss_id "TSS2067"; p_id "P1474";
LT883664v1	Cufflinks	exon	77370528	77370584	.	-	.	gene_id "XLOC_001502"; transcript_id "TCONS_00002868"; exon_number "21"; gene_name "ENSCGRG00001015606.1"; oId "ENSCGRT00001019102.1"; nearest_ref "ENSCGRT00001019102.1"; class_code "="; tss_id "TSS2067"; p_id "P1475";
LT883664v1	Cufflinks	exon	77370528	77370584	.	-	.	gene_id "XLOC_001502"; transcript_id "TCONS_00002867"; exon_number "18"; gene_name "ENSCGRG00001015606.1"; oId "CUFF.745.11"; nearest_ref "ENSCGRT00001019108.1"; class_code "j"; tss_id "TSS2067";
LT883664v1	Cufflinks	exon	77370528	77370584	.	-	.	gene_id "XLOC_001502"; transcript_id "TCONS_00002866"; exon_number "20"; gene_name "ENSCGRG00001015606.1"; oId "CUFF.745.10"; nearest_ref "ENSCGRT00001019108.1"; class_code "j"; tss_id "TSS2067";
LT883664v1	Cufflinks	exon	77370528	77370587	.	-	.	gene_id "XLOC_001502"; transcript_id "TCONS_00002870"; exon_number "17"; gene_name "ENSCGRG00001015606.1"; oId "ENSCGRT00001019126.1"; nearest_ref "ENSCGRT00001019126.1"; class_code "="; tss_id "TSS2066"; p_id "P1476";
LT883664v1	Cufflinks	exon	77370528	77370584	.	-	.	gene_id "XLOC_001502"; transcript_id "TCONS_00002871"; exon_number "16"; gene_name "ENSCGRG00001015606.1"; oId "CUFF.745.13"; nearest_ref "ENSCGRT00001019108.1"; class_code "j"; tss_id "TSS2067";
LT883664v1	Cufflinks	exon	77460070	77460408	.	-	.	gene_id "XLOC_001502"; transcript_id "TCONS_00002861"; exon_number "22"; gene_name "ENSCGRG00001015606.1"; oId "ENSCGRT00001019108.1"; nearest_ref "ENSCGRT00001019108.1"; class_code "="; tss_id "TSS2066"; p_id "P1469";
LT883664v1	Cufflinks	exon	77460070	77460408	.	-	.	gene_id "XLOC_001502"; transcript_id "TCONS_00002863"; exon_number "21"; gene_name "ENSCGRG00001015606.1"; oId "ENSCGRT00001019115.1"; nearest_ref "ENSCGRT00001019115.1"; class_code "="; tss_id "TSS2066"; p_id "P1470";
LT883664v1	Cufflinks	exon	77460070	77460408	.	-	.	gene_id "XLOC_001502"; transcript_id "TCONS_00002865"; exon_number "19"; gene_name "ENSCGRG00001015606.1"; oId "ENSCGRT00001019121.1"; nearest_ref "ENSCGRT00001019121.1"; class_code "="; tss_id "TSS2066"; p_id "P1471";
LT883664v1	Cufflinks	exon	77460070	77460408	.	-	.	gene_id "XLOC_001502"; transcript_id "TCONS_00002864"; exon_number "21"; gene_name "ENSCGRG00001015606.1"; oId "ENSCGRT00001019118.1"; nearest_ref "ENSCGRT00001019118.1"; class_code "="; tss_id "TSS2066"; p_id "P1472";
LT883664v1	Cufflinks	exon	77460070	77460408	.	-	.	gene_id "XLOC_001502"; transcript_id "TCONS_00002862"; exon_number "21"; gene_name "ENSCGRG00001015606.1"; oId "ENSCGRT00001019111.1"; nearest_ref "ENSCGRT00001019111.1"; class_code "="; tss_id "TSS2066"; p_id "P1473";
LT883664v1	Cufflinks	exon	77460070	77460408	.	-	.	gene_id "XLOC_001502"; transcript_id "TCONS_00002860"; exon_number "20"; gene_name "ENSCGRG00001015606.1"; oId "CUFF.745.9"; nearest_ref "ENSCGRT00001019108.1"; class_code "j"; tss_id "TSS2066";
LT883664v1	Cufflinks	exon	77460070	77460408	.	-	.	gene_id "XLOC_001502"; transcript_id "TCONS_00002859"; exon_number "20"; gene_name "ENSCGRG00001015606.1"; oId "CUFF.745.8"; nearest_ref "ENSCGRT00001019108.1"; class_code "j"; tss_id "TSS2066";
LT883664v1	Cufflinks	exon	77460070	77460408	.	-	.	gene_id "XLOC_001502"; transcript_id "TCONS_00002870"; exon_number "18"; gene_name "ENSCGRG00001015606.1"; oId "ENSCGRT00001019126.1"; nearest_ref "ENSCGRT00001019126.1"; class_code "="; tss_id "TSS2066"; p_id "P1476";
LT883664v1	Cufflinks	exon	77487449	77487475	.	-	.	gene_id "XLOC_001502"; transcript_id "TCONS_00002869"; exon_number "20"; gene_name "ENSCGRG00001015606.1"; oId "ENSCGRT00001019103.1"; nearest_ref "ENSCGRT00001019103.1"; class_code "="; tss_id "TSS2067"; p_id "P1474";
LT883664v1	Cufflinks	exon	77487449	77487475	.	-	.	gene_id "XLOC_001502"; transcript_id "TCONS_00002868"; exon_number "22"; gene_name "ENSCGRG00001015606.1"; oId "ENSCGRT00001019102.1"; nearest_ref "ENSCGRT00001019102.1"; class_code "="; tss_id "TSS2067"; p_id "P1475";
LT883664v1	Cufflinks	exon	77487449	77487475	.	-	.	gene_id "XLOC_001502"; transcript_id "TCONS_00002867"; exon_number "19"; gene_name "ENSCGRG00001015606.1"; oId "CUFF.745.11"; nearest_ref "ENSCGRT00001019108.1"; class_code "j"; tss_id "TSS2067";
LT883664v1	Cufflinks	exon	77487449	77487475	.	-	.	gene_id "XLOC_001502"; transcript_id "TCONS_00002866"; exon_number "21"; gene_name "ENSCGRG00001015606.1"; oId "CUFF.745.10"; nearest_ref "ENSCGRT00001019108.1"; class_code "j"; tss_id "TSS2067";
LT883664v1	Cufflinks	exon	77487449	77487475	.	-	.	gene_id "XLOC_001502"; transcript_id "TCONS_00002871"; exon_number "17"; gene_name "ENSCGRG00001015606.1"; oId "CUFF.745.13"; nearest_ref "ENSCGRT00001019108.1"; class_code "j"; tss_id "TSS2067";
LT883664v1	Cufflinks	exon	77576020	77576156	.	+	.	gene_id "XLOC_000315"; transcript_id "TCONS_00000617"; exon_number "1"; gene_name "ENSCGRG00001008392.1"; oId "ENSCGRT00001009759.1"; nearest_ref "ENSCGRT00001009759.1"; class_code "="; tss_id "TSS441";
LT883664v1	Cufflinks	exon	77580028	77582531	.	+	.	gene_id "XLOC_000316"; transcript_id "TCONS_00000618"; exon_number "1"; gene_name "ENSCGRG00001010271.1"; oId "CUFF.582.1"; nearest_ref "ENSCGRT00001011991.1"; class_code "="; tss_id "TSS442"; p_id "P317";
LT883664v1	Cufflinks	exon	77580232	77580918	.	+	.	gene_id "XLOC_000316"; transcript_id "TCONS_00000619"; exon_number "1"; gene_name "ENSCGRG00001010271.1"; oId "ENSCGRT00001011991.1"; contained_in "TCONS_00000618"; nearest_ref "ENSCGRT00001011991.1"; class_code "="; tss_id "TSS443"; p_id "P317";
LT883664v1	Cufflinks	exon	77592851	77593936	.	-	.	gene_id "XLOC_001503"; transcript_id "TCONS_00002874"; exon_number "1"; gene_name "ENSCGRG00001017039.1"; oId "CUFF.590.3"; nearest_ref "ENSCGRT00001021059.1"; class_code "="; tss_id "TSS2068"; p_id "P1477";
LT883664v1	Cufflinks	exon	77592851	77593936	.	-	.	gene_id "XLOC_001503"; transcript_id "TCONS_00002873"; exon_number "1"; gene_name "ENSCGRG00001017039.1"; oId "CUFF.590.2"; nearest_ref "ENSCGRT00001021059.1"; class_code "j"; tss_id "TSS2068";
LT883664v1	Cufflinks	exon	77592851	77593936	.	-	.	gene_id "XLOC_001503"; transcript_id "TCONS_00002872"; exon_number "1"; gene_name "ENSCGRG00001017039.1"; oId "CUFF.590.1"; nearest_ref "ENSCGRT00001021059.1"; class_code "j"; tss_id "TSS2068";
LT883664v1	Cufflinks	exon	77593734	77593936	.	-	.	gene_id "XLOC_001503"; transcript_id "TCONS_00002875"; exon_number "1"; gene_name "ENSCGRG00001017039.1"; oId "ENSCGRT00001021059.1"; nearest_ref "ENSCGRT00001021059.1"; class_code "="; tss_id "TSS2068"; p_id "P1477";
LT883664v1	Cufflinks	exon	77595499	77595598	.	-	.	gene_id "XLOC_001503"; transcript_id "TCONS_00002874"; exon_number "2"; gene_name "ENSCGRG00001017039.1"; oId "CUFF.590.3"; nearest_ref "ENSCGRT00001021059.1"; class_code "="; tss_id "TSS2068"; p_id "P1477";
LT883664v1	Cufflinks	exon	77595499	77595598	.	-	.	gene_id "XLOC_001503"; transcript_id "TCONS_00002873"; exon_number "2"; gene_name "ENSCGRG00001017039.1"; oId "CUFF.590.2"; nearest_ref "ENSCGRT00001021059.1"; class_code "j"; tss_id "TSS2068";
LT883664v1	Cufflinks	exon	77595499	77595598	.	-	.	gene_id "XLOC_001503"; transcript_id "TCONS_00002872"; exon_number "2"; gene_name "ENSCGRG00001017039.1"; oId "CUFF.590.1"; nearest_ref "ENSCGRT00001021059.1"; class_code "j"; tss_id "TSS2068";
LT883664v1	Cufflinks	exon	77595499	77595598	.	-	.	gene_id "XLOC_001503"; transcript_id "TCONS_00002875"; exon_number "2"; gene_name "ENSCGRG00001017039.1"; oId "ENSCGRT00001021059.1"; nearest_ref "ENSCGRT00001021059.1"; class_code "="; tss_id "TSS2068"; p_id "P1477";
LT883664v1	Cufflinks	exon	77596767	77596894	.	-	.	gene_id "XLOC_001503"; transcript_id "TCONS_00002874"; exon_number "3"; gene_name "ENSCGRG00001017039.1"; oId "CUFF.590.3"; nearest_ref "ENSCGRT00001021059.1"; class_code "="; tss_id "TSS2068"; p_id "P1477";
LT883664v1	Cufflinks	exon	77596767	77596894	.	-	.	gene_id "XLOC_001503"; transcript_id "TCONS_00002873"; exon_number "3"; gene_name "ENSCGRG00001017039.1"; oId "CUFF.590.2"; nearest_ref "ENSCGRT00001021059.1"; class_code "j"; tss_id "TSS2068";
LT883664v1	Cufflinks	exon	77596767	77596894	.	-	.	gene_id "XLOC_001503"; transcript_id "TCONS_00002872"; exon_number "3"; gene_name "ENSCGRG00001017039.1"; oId "CUFF.590.1"; nearest_ref "ENSCGRT00001021059.1"; class_code "j"; tss_id "TSS2068";
LT883664v1	Cufflinks	exon	77596767	77596894	.	-	.	gene_id "XLOC_001503"; transcript_id "TCONS_00002875"; exon_number "3"; gene_name "ENSCGRG00001017039.1"; oId "ENSCGRT00001021059.1"; nearest_ref "ENSCGRT00001021059.1"; class_code "="; tss_id "TSS2068"; p_id "P1477";
LT883664v1	Cufflinks	exon	77599902	77599984	.	-	.	gene_id "XLOC_001503"; transcript_id "TCONS_00002874"; exon_number "4"; gene_name "ENSCGRG00001017039.1"; oId "CUFF.590.3"; nearest_ref "ENSCGRT00001021059.1"; class_code "="; tss_id "TSS2068"; p_id "P1477";
LT883664v1	Cufflinks	exon	77599902	77599984	.	-	.	gene_id "XLOC_001503"; transcript_id "TCONS_00002873"; exon_number "4"; gene_name "ENSCGRG00001017039.1"; oId "CUFF.590.2"; nearest_ref "ENSCGRT00001021059.1"; class_code "j"; tss_id "TSS2068";
LT883664v1	Cufflinks	exon	77599902	77599984	.	-	.	gene_id "XLOC_001503"; transcript_id "TCONS_00002872"; exon_number "4"; gene_name "ENSCGRG00001017039.1"; oId "CUFF.590.1"; nearest_ref "ENSCGRT00001021059.1"; class_code "j"; tss_id "TSS2068";
LT883664v1	Cufflinks	exon	77599902	77599984	.	-	.	gene_id "XLOC_001503"; transcript_id "TCONS_00002875"; exon_number "4"; gene_name "ENSCGRG00001017039.1"; oId "ENSCGRT00001021059.1"; nearest_ref "ENSCGRT00001021059.1"; class_code "="; tss_id "TSS2068"; p_id "P1477";
LT883664v1	Cufflinks	exon	77600759	77600924	.	-	.	gene_id "XLOC_001503"; transcript_id "TCONS_00002874"; exon_number "5"; gene_name "ENSCGRG00001017039.1"; oId "CUFF.590.3"; nearest_ref "ENSCGRT00001021059.1"; class_code "="; tss_id "TSS2068"; p_id "P1477";
LT883664v1	Cufflinks	exon	77600759	77600924	.	-	.	gene_id "XLOC_001503"; transcript_id "TCONS_00002873"; exon_number "5"; gene_name "ENSCGRG00001017039.1"; oId "CUFF.590.2"; nearest_ref "ENSCGRT00001021059.1"; class_code "j"; tss_id "TSS2068";
LT883664v1	Cufflinks	exon	77600759	77600924	.	-	.	gene_id "XLOC_001503"; transcript_id "TCONS_00002872"; exon_number "5"; gene_name "ENSCGRG00001017039.1"; oId "CUFF.590.1"; nearest_ref "ENSCGRT00001021059.1"; class_code "j"; tss_id "TSS2068";
LT883664v1	Cufflinks	exon	77600759	77600924	.	-	.	gene_id "XLOC_001503"; transcript_id "TCONS_00002875"; exon_number "5"; gene_name "ENSCGRG00001017039.1"; oId "ENSCGRT00001021059.1"; nearest_ref "ENSCGRT00001021059.1"; class_code "="; tss_id "TSS2068"; p_id "P1477";
LT883664v1	Cufflinks	exon	77602316	77602417	.	-	.	gene_id "XLOC_001503"; transcript_id "TCONS_00002874"; exon_number "6"; gene_name "ENSCGRG00001017039.1"; oId "CUFF.590.3"; nearest_ref "ENSCGRT00001021059.1"; class_code "="; tss_id "TSS2068"; p_id "P1477";
LT883664v1	Cufflinks	exon	77602316	77602417	.	-	.	gene_id "XLOC_001503"; transcript_id "TCONS_00002873"; exon_number "6"; gene_name "ENSCGRG00001017039.1"; oId "CUFF.590.2"; nearest_ref "ENSCGRT00001021059.1"; class_code "j"; tss_id "TSS2068";
LT883664v1	Cufflinks	exon	77602316	77602417	.	-	.	gene_id "XLOC_001503"; transcript_id "TCONS_00002872"; exon_number "6"; gene_name "ENSCGRG00001017039.1"; oId "CUFF.590.1"; nearest_ref "ENSCGRT00001021059.1"; class_code "j"; tss_id "TSS2068";
LT883664v1	Cufflinks	exon	77602316	77602417	.	-	.	gene_id "XLOC_001503"; transcript_id "TCONS_00002875"; exon_number "6"; gene_name "ENSCGRG00001017039.1"; oId "ENSCGRT00001021059.1"; nearest_ref "ENSCGRT00001021059.1"; class_code "="; tss_id "TSS2068"; p_id "P1477";
LT883664v1	Cufflinks	exon	77603778	77603829	.	-	.	gene_id "XLOC_001503"; transcript_id "TCONS_00002874"; exon_number "7"; gene_name "ENSCGRG00001017039.1"; oId "CUFF.590.3"; nearest_ref "ENSCGRT00001021059.1"; class_code "="; tss_id "TSS2068"; p_id "P1477";
LT883664v1	Cufflinks	exon	77603778	77603829	.	-	.	gene_id "XLOC_001503"; transcript_id "TCONS_00002873"; exon_number "7"; gene_name "ENSCGRG00001017039.1"; oId "CUFF.590.2"; nearest_ref "ENSCGRT00001021059.1"; class_code "j"; tss_id "TSS2068";
LT883664v1	Cufflinks	exon	77603778	77603829	.	-	.	gene_id "XLOC_001503"; transcript_id "TCONS_00002872"; exon_number "7"; gene_name "ENSCGRG00001017039.1"; oId "CUFF.590.1"; nearest_ref "ENSCGRT00001021059.1"; class_code "j"; tss_id "TSS2068";
LT883664v1	Cufflinks	exon	77603778	77603829	.	-	.	gene_id "XLOC_001503"; transcript_id "TCONS_00002875"; exon_number "7"; gene_name "ENSCGRG00001017039.1"; oId "ENSCGRT00001021059.1"; nearest_ref "ENSCGRT00001021059.1"; class_code "="; tss_id "TSS2068"; p_id "P1477";
LT883664v1	Cufflinks	exon	77604152	77604266	.	-	.	gene_id "XLOC_001503"; transcript_id "TCONS_00002874"; exon_number "8"; gene_name "ENSCGRG00001017039.1"; oId "CUFF.590.3"; nearest_ref "ENSCGRT00001021059.1"; class_code "="; tss_id "TSS2068"; p_id "P1477";
LT883664v1	Cufflinks	exon	77604152	77604266	.	-	.	gene_id "XLOC_001503"; transcript_id "TCONS_00002873"; exon_number "8"; gene_name "ENSCGRG00001017039.1"; oId "CUFF.590.2"; nearest_ref "ENSCGRT00001021059.1"; class_code "j"; tss_id "TSS2068";
LT883664v1	Cufflinks	exon	77604152	77604263	.	-	.	gene_id "XLOC_001503"; transcript_id "TCONS_00002872"; exon_number "8"; gene_name "ENSCGRG00001017039.1"; oId "CUFF.590.1"; nearest_ref "ENSCGRT00001021059.1"; class_code "j"; tss_id "TSS2068";
LT883664v1	Cufflinks	exon	77604152	77604266	.	-	.	gene_id "XLOC_001503"; transcript_id "TCONS_00002875"; exon_number "8"; gene_name "ENSCGRG00001017039.1"; oId "ENSCGRT00001021059.1"; nearest_ref "ENSCGRT00001021059.1"; class_code "="; tss_id "TSS2068"; p_id "P1477";
LT883664v1	Cufflinks	exon	77605168	77605489	.	-	.	gene_id "XLOC_001503"; transcript_id "TCONS_00002874"; exon_number "9"; gene_name "ENSCGRG00001017039.1"; oId "CUFF.590.3"; nearest_ref "ENSCGRT00001021059.1"; class_code "="; tss_id "TSS2068"; p_id "P1477";
LT883664v1	Cufflinks	exon	77605168	77605489	.	-	.	gene_id "XLOC_001503"; transcript_id "TCONS_00002873"; exon_number "9"; gene_name "ENSCGRG00001017039.1"; oId "CUFF.590.2"; nearest_ref "ENSCGRT00001021059.1"; class_code "j"; tss_id "TSS2068";
LT883664v1	Cufflinks	exon	77605168	77605489	.	-	.	gene_id "XLOC_001503"; transcript_id "TCONS_00002872"; exon_number "9"; gene_name "ENSCGRG00001017039.1"; oId "CUFF.590.1"; nearest_ref "ENSCGRT00001021059.1"; class_code "j"; tss_id "TSS2068";
LT883664v1	Cufflinks	exon	77605168	77605489	.	-	.	gene_id "XLOC_001503"; transcript_id "TCONS_00002875"; exon_number "9"; gene_name "ENSCGRG00001017039.1"; oId "ENSCGRT00001021059.1"; nearest_ref "ENSCGRT00001021059.1"; class_code "="; tss_id "TSS2068"; p_id "P1477";
LT883664v1	Cufflinks	exon	77608870	77609058	.	-	.	gene_id "XLOC_001503"; transcript_id "TCONS_00002874"; exon_number "10"; gene_name "ENSCGRG00001017039.1"; oId "CUFF.590.3"; nearest_ref "ENSCGRT00001021059.1"; class_code "="; tss_id "TSS2068"; p_id "P1477";
LT883664v1	Cufflinks	exon	77608870	77609058	.	-	.	gene_id "XLOC_001503"; transcript_id "TCONS_00002873"; exon_number "10"; gene_name "ENSCGRG00001017039.1"; oId "CUFF.590.2"; nearest_ref "ENSCGRT00001021059.1"; class_code "j"; tss_id "TSS2068";
LT883664v1	Cufflinks	exon	77608870	77609058	.	-	.	gene_id "XLOC_001503"; transcript_id "TCONS_00002872"; exon_number "10"; gene_name "ENSCGRG00001017039.1"; oId "CUFF.590.1"; nearest_ref "ENSCGRT00001021059.1"; class_code "j"; tss_id "TSS2068";
LT883664v1	Cufflinks	exon	77608870	77609058	.	-	.	gene_id "XLOC_001503"; transcript_id "TCONS_00002875"; exon_number "10"; gene_name "ENSCGRG00001017039.1"; oId "ENSCGRT00001021059.1"; nearest_ref "ENSCGRT00001021059.1"; class_code "="; tss_id "TSS2068"; p_id "P1477";
LT883664v1	Cufflinks	exon	77609915	77610079	.	-	.	gene_id "XLOC_001503"; transcript_id "TCONS_00002874"; exon_number "11"; gene_name "ENSCGRG00001017039.1"; oId "CUFF.590.3"; nearest_ref "ENSCGRT00001021059.1"; class_code "="; tss_id "TSS2068"; p_id "P1477";
LT883664v1	Cufflinks	exon	77609915	77609983	.	-	.	gene_id "XLOC_001503"; transcript_id "TCONS_00002873"; exon_number "11"; gene_name "ENSCGRG00001017039.1"; oId "CUFF.590.2"; nearest_ref "ENSCGRT00001021059.1"; class_code "j"; tss_id "TSS2068";
LT883664v1	Cufflinks	exon	77609915	77610079	.	-	.	gene_id "XLOC_001503"; transcript_id "TCONS_00002872"; exon_number "11"; gene_name "ENSCGRG00001017039.1"; oId "CUFF.590.1"; nearest_ref "ENSCGRT00001021059.1"; class_code "j"; tss_id "TSS2068";
LT883664v1	Cufflinks	exon	77609915	77610079	.	-	.	gene_id "XLOC_001503"; transcript_id "TCONS_00002875"; exon_number "11"; gene_name "ENSCGRG00001017039.1"; oId "ENSCGRT00001021059.1"; nearest_ref "ENSCGRT00001021059.1"; class_code "="; tss_id "TSS2068"; p_id "P1477";
LT883664v1	Cufflinks	exon	77611152	77611342	.	-	.	gene_id "XLOC_001503"; transcript_id "TCONS_00002874"; exon_number "12"; gene_name "ENSCGRG00001017039.1"; oId "CUFF.590.3"; nearest_ref "ENSCGRT00001021059.1"; class_code "="; tss_id "TSS2068"; p_id "P1477";
LT883664v1	Cufflinks	exon	77611152	77611342	.	-	.	gene_id "XLOC_001503"; transcript_id "TCONS_00002872"; exon_number "12"; gene_name "ENSCGRG00001017039.1"; oId "CUFF.590.1"; nearest_ref "ENSCGRT00001021059.1"; class_code "j"; tss_id "TSS2068";
LT883664v1	Cufflinks	exon	77611152	77611342	.	-	.	gene_id "XLOC_001503"; transcript_id "TCONS_00002875"; exon_number "12"; gene_name "ENSCGRG00001017039.1"; oId "ENSCGRT00001021059.1"; nearest_ref "ENSCGRT00001021059.1"; class_code "="; tss_id "TSS2068"; p_id "P1477";
LT883664v1	Cufflinks	exon	77611303	77611342	.	-	.	gene_id "XLOC_001503"; transcript_id "TCONS_00002873"; exon_number "12"; gene_name "ENSCGRG00001017039.1"; oId "CUFF.590.2"; nearest_ref "ENSCGRT00001021059.1"; class_code "j"; tss_id "TSS2068";
LT883664v1	Cufflinks	exon	77611805	77611907	.	-	.	gene_id "XLOC_001503"; transcript_id "TCONS_00002874"; exon_number "13"; gene_name "ENSCGRG00001017039.1"; oId "CUFF.590.3"; nearest_ref "ENSCGRT00001021059.1"; class_code "="; tss_id "TSS2068"; p_id "P1477";
LT883664v1	Cufflinks	exon	77611805	77611907	.	-	.	gene_id "XLOC_001503"; transcript_id "TCONS_00002873"; exon_number "13"; gene_name "ENSCGRG00001017039.1"; oId "CUFF.590.2"; nearest_ref "ENSCGRT00001021059.1"; class_code "j"; tss_id "TSS2068";
LT883664v1	Cufflinks	exon	77611805	77611907	.	-	.	gene_id "XLOC_001503"; transcript_id "TCONS_00002872"; exon_number "13"; gene_name "ENSCGRG00001017039.1"; oId "CUFF.590.1"; nearest_ref "ENSCGRT00001021059.1"; class_code "j"; tss_id "TSS2068";
LT883664v1	Cufflinks	exon	77611805	77611907	.	-	.	gene_id "XLOC_001503"; transcript_id "TCONS_00002875"; exon_number "13"; gene_name "ENSCGRG00001017039.1"; oId "ENSCGRT00001021059.1"; nearest_ref "ENSCGRT00001021059.1"; class_code "="; tss_id "TSS2068"; p_id "P1477";
LT883664v1	Cufflinks	exon	77615202	77615726	.	-	.	gene_id "XLOC_001503"; transcript_id "TCONS_00002874"; exon_number "14"; gene_name "ENSCGRG00001017039.1"; oId "CUFF.590.3"; nearest_ref "ENSCGRT00001021059.1"; class_code "="; tss_id "TSS2068"; p_id "P1477";
LT883664v1	Cufflinks	exon	77615202	77615726	.	-	.	gene_id "XLOC_001503"; transcript_id "TCONS_00002873"; exon_number "14"; gene_name "ENSCGRG00001017039.1"; oId "CUFF.590.2"; nearest_ref "ENSCGRT00001021059.1"; class_code "j"; tss_id "TSS2068";
LT883664v1	Cufflinks	exon	77615202	77615726	.	-	.	gene_id "XLOC_001503"; transcript_id "TCONS_00002872"; exon_number "14"; gene_name "ENSCGRG00001017039.1"; oId "CUFF.590.1"; nearest_ref "ENSCGRT00001021059.1"; class_code "j"; tss_id "TSS2068";
LT883664v1	Cufflinks	exon	77615202	77615726	.	-	.	gene_id "XLOC_001503"; transcript_id "TCONS_00002875"; exon_number "14"; gene_name "ENSCGRG00001017039.1"; oId "ENSCGRT00001021059.1"; nearest_ref "ENSCGRT00001021059.1"; class_code "="; tss_id "TSS2068"; p_id "P1477";
LT883664v1	Cufflinks	exon	77670038	77670195	.	-	.	gene_id "XLOC_001504"; transcript_id "TCONS_00002876"; exon_number "1"; gene_name "ENSCGRG00001008314.1"; oId "ENSCGRT00001009675.1"; nearest_ref "ENSCGRT00001009675.1"; class_code "="; tss_id "TSS2069"; p_id "P1478";
LT883664v1	Cufflinks	exon	77672991	77673108	.	-	.	gene_id "XLOC_001504"; transcript_id "TCONS_00002876"; exon_number "2"; gene_name "ENSCGRG00001008314.1"; oId "ENSCGRT00001009675.1"; nearest_ref "ENSCGRT00001009675.1"; class_code "="; tss_id "TSS2069"; p_id "P1478";
LT883664v1	Cufflinks	exon	77676475	77676623	.	-	.	gene_id "XLOC_001504"; transcript_id "TCONS_00002876"; exon_number "3"; gene_name "ENSCGRG00001008314.1"; oId "ENSCGRT00001009675.1"; nearest_ref "ENSCGRT00001009675.1"; class_code "="; tss_id "TSS2069"; p_id "P1478";
LT883664v1	Cufflinks	exon	77678081	77678291	.	-	.	gene_id "XLOC_001504"; transcript_id "TCONS_00002876"; exon_number "4"; gene_name "ENSCGRG00001008314.1"; oId "ENSCGRT00001009675.1"; nearest_ref "ENSCGRT00001009675.1"; class_code "="; tss_id "TSS2069"; p_id "P1478";
LT883664v1	Cufflinks	exon	77679889	77680046	.	-	.	gene_id "XLOC_001504"; transcript_id "TCONS_00002876"; exon_number "5"; gene_name "ENSCGRG00001008314.1"; oId "ENSCGRT00001009675.1"; nearest_ref "ENSCGRT00001009675.1"; class_code "="; tss_id "TSS2069"; p_id "P1478";
LT883664v1	Cufflinks	exon	77680329	77680422	.	-	.	gene_id "XLOC_001504"; transcript_id "TCONS_00002876"; exon_number "6"; gene_name "ENSCGRG00001008314.1"; oId "ENSCGRT00001009675.1"; nearest_ref "ENSCGRT00001009675.1"; class_code "="; tss_id "TSS2069"; p_id "P1478";
LT883664v1	Cufflinks	exon	77680786	77680866	.	-	.	gene_id "XLOC_001504"; transcript_id "TCONS_00002876"; exon_number "7"; gene_name "ENSCGRG00001008314.1"; oId "ENSCGRT00001009675.1"; nearest_ref "ENSCGRT00001009675.1"; class_code "="; tss_id "TSS2069"; p_id "P1478";
LT883664v1	Cufflinks	exon	77713444	77713612	.	-	.	gene_id "XLOC_001505"; transcript_id "TCONS_00002877"; exon_number "1"; gene_name "ENSCGRG00001009971.1"; oId "ENSCGRT00001011625.1"; nearest_ref "ENSCGRT00001011625.1"; class_code "="; tss_id "TSS2070"; p_id "P1479";
LT883664v1	Cufflinks	exon	77714696	77714882	.	-	.	gene_id "XLOC_001505"; transcript_id "TCONS_00002877"; exon_number "2"; gene_name "ENSCGRG00001009971.1"; oId "ENSCGRT00001011625.1"; nearest_ref "ENSCGRT00001011625.1"; class_code "="; tss_id "TSS2070"; p_id "P1479";
LT883664v1	Cufflinks	exon	77744305	77745410	.	-	.	gene_id "XLOC_001506"; transcript_id "TCONS_00002878"; exon_number "1"; gene_name "ENSCGRG00001012796.1"; oId "ENSCGRT00001015280.1"; nearest_ref "ENSCGRT00001015280.1"; class_code "="; tss_id "TSS2071"; p_id "P1480";
LT883664v1	Cufflinks	exon	77755826	77755907	.	-	.	gene_id "XLOC_001506"; transcript_id "TCONS_00002878"; exon_number "2"; gene_name "ENSCGRG00001012796.1"; oId "ENSCGRT00001015280.1"; nearest_ref "ENSCGRT00001015280.1"; class_code "="; tss_id "TSS2071"; p_id "P1480";
LT883664v1	Cufflinks	exon	77842134	77843235	.	+	.	gene_id "XLOC_000317"; transcript_id "TCONS_00000620"; exon_number "1"; gene_name "ENSCGRG00001019858.1"; oId "CUFF.663.1"; nearest_ref "ENSCGRT00001025096.1"; class_code "x"; tss_id "TSS444";
LT883664v1	Cufflinks	exon	77842504	77843313	.	+	.	gene_id "XLOC_000317"; transcript_id "TCONS_00000621"; exon_number "1"; gene_name "ENSCGRG00001014616.1"; oId "CUFF.663.2"; nearest_ref "ENSCGRT00001017727.1"; class_code "o"; tss_id "TSS445";
LT883664v1	Cufflinks	exon	77842505	77842850	.	-	.	gene_id "XLOC_001507"; transcript_id "TCONS_00002879"; exon_number "1"; gene_name "ENSCGRG00001019858.1"; oId "CUFF.664.1"; nearest_ref "ENSCGRT00001025096.1"; class_code "o"; tss_id "TSS2072";
LT883664v1	Cufflinks	exon	77842512	77845742	.	-	.	gene_id "XLOC_001507"; transcript_id "TCONS_00002880"; exon_number "1"; gene_name "ENSCGRG00001016531.1"; oId "ENSCGRT00001020339.1"; nearest_ref "ENSCGRT00001020339.1"; class_code "="; tss_id "TSS2073"; p_id "P1481";
LT883664v1	Cufflinks	exon	77863098	77863434	.	-	.	gene_id "XLOC_001507"; transcript_id "TCONS_00002880"; exon_number "2"; gene_name "ENSCGRG00001016531.1"; oId "ENSCGRT00001020339.1"; nearest_ref "ENSCGRT00001020339.1"; class_code "="; tss_id "TSS2073"; p_id "P1481";
LT883664v1	Cufflinks	exon	77872859	77873053	.	-	.	gene_id "XLOC_001508"; transcript_id "TCONS_00002882"; exon_number "1"; gene_name "ENSCGRG00001019858.1"; oId "CUFF.665.2"; nearest_ref "ENSCGRT00001025096.1"; class_code "j"; tss_id "TSS2074";
LT883664v1	Cufflinks	exon	77872859	77873801	.	-	.	gene_id "XLOC_001508"; transcript_id "TCONS_00002881"; exon_number "1"; gene_name "ENSCGRG00001019858.1"; oId "CUFF.665.1"; nearest_ref "ENSCGRT00001025096.1"; class_code "="; tss_id "TSS2074"; p_id "P1482";
LT883664v1	Cufflinks	exon	77873688	77873801	.	-	.	gene_id "XLOC_001508"; transcript_id "TCONS_00002883"; exon_number "1"; gene_name "ENSCGRG00001019858.1"; oId "ENSCGRT00001025096.1"; nearest_ref "ENSCGRT00001025096.1"; class_code "="; tss_id "TSS2074"; p_id "P1482";
LT883664v1	Cufflinks	exon	77874436	77874544	.	-	.	gene_id "XLOC_001508"; transcript_id "TCONS_00002881"; exon_number "2"; gene_name "ENSCGRG00001019858.1"; oId "CUFF.665.1"; nearest_ref "ENSCGRT00001025096.1"; class_code "="; tss_id "TSS2074"; p_id "P1482";
LT883664v1	Cufflinks	exon	77874436	77874544	.	-	.	gene_id "XLOC_001508"; transcript_id "TCONS_00002883"; exon_number "2"; gene_name "ENSCGRG00001019858.1"; oId "ENSCGRT00001025096.1"; nearest_ref "ENSCGRT00001025096.1"; class_code "="; tss_id "TSS2074"; p_id "P1482";
LT883664v1	Cufflinks	exon	77875419	77875556	.	-	.	gene_id "XLOC_001508"; transcript_id "TCONS_00002881"; exon_number "3"; gene_name "ENSCGRG00001019858.1"; oId "CUFF.665.1"; nearest_ref "ENSCGRT00001025096.1"; class_code "="; tss_id "TSS2074"; p_id "P1482";
LT883664v1	Cufflinks	exon	77875419	77875556	.	-	.	gene_id "XLOC_001508"; transcript_id "TCONS_00002883"; exon_number "3"; gene_name "ENSCGRG00001019858.1"; oId "ENSCGRT00001025096.1"; nearest_ref "ENSCGRT00001025096.1"; class_code "="; tss_id "TSS2074"; p_id "P1482";
LT883664v1	Cufflinks	exon	77877058	77877218	.	-	.	gene_id "XLOC_001508"; transcript_id "TCONS_00002881"; exon_number "4"; gene_name "ENSCGRG00001019858.1"; oId "CUFF.665.1"; nearest_ref "ENSCGRT00001025096.1"; class_code "="; tss_id "TSS2074"; p_id "P1482";
LT883664v1	Cufflinks	exon	77877058	77877218	.	-	.	gene_id "XLOC_001508"; transcript_id "TCONS_00002883"; exon_number "4"; gene_name "ENSCGRG00001019858.1"; oId "ENSCGRT00001025096.1"; nearest_ref "ENSCGRT00001025096.1"; class_code "="; tss_id "TSS2074"; p_id "P1482";
LT883664v1	Cufflinks	exon	77880476	77880688	.	-	.	gene_id "XLOC_001508"; transcript_id "TCONS_00002881"; exon_number "5"; gene_name "ENSCGRG00001019858.1"; oId "CUFF.665.1"; nearest_ref "ENSCGRT00001025096.1"; class_code "="; tss_id "TSS2074"; p_id "P1482";
LT883664v1	Cufflinks	exon	77880476	77880688	.	-	.	gene_id "XLOC_001508"; transcript_id "TCONS_00002883"; exon_number "5"; gene_name "ENSCGRG00001019858.1"; oId "ENSCGRT00001025096.1"; nearest_ref "ENSCGRT00001025096.1"; class_code "="; tss_id "TSS2074"; p_id "P1482";
LT883664v1	Cufflinks	exon	77882872	77882959	.	-	.	gene_id "XLOC_001508"; transcript_id "TCONS_00002881"; exon_number "6"; gene_name "ENSCGRG00001019858.1"; oId "CUFF.665.1"; nearest_ref "ENSCGRT00001025096.1"; class_code "="; tss_id "TSS2074"; p_id "P1482";
LT883664v1	Cufflinks	exon	77882872	77882959	.	-	.	gene_id "XLOC_001508"; transcript_id "TCONS_00002883"; exon_number "6"; gene_name "ENSCGRG00001019858.1"; oId "ENSCGRT00001025096.1"; nearest_ref "ENSCGRT00001025096.1"; class_code "="; tss_id "TSS2074"; p_id "P1482";
LT883664v1	Cufflinks	exon	77892734	77892875	.	-	.	gene_id "XLOC_001508"; transcript_id "TCONS_00002881"; exon_number "7"; gene_name "ENSCGRG00001019858.1"; oId "CUFF.665.1"; nearest_ref "ENSCGRT00001025096.1"; class_code "="; tss_id "TSS2074"; p_id "P1482";
LT883664v1	Cufflinks	exon	77892734	77892875	.	-	.	gene_id "XLOC_001508"; transcript_id "TCONS_00002883"; exon_number "7"; gene_name "ENSCGRG00001019858.1"; oId "ENSCGRT00001025096.1"; nearest_ref "ENSCGRT00001025096.1"; class_code "="; tss_id "TSS2074"; p_id "P1482";
LT883664v1	Cufflinks	exon	77894216	77894318	.	-	.	gene_id "XLOC_001508"; transcript_id "TCONS_00002881"; exon_number "8"; gene_name "ENSCGRG00001019858.1"; oId "CUFF.665.1"; nearest_ref "ENSCGRT00001025096.1"; class_code "="; tss_id "TSS2074"; p_id "P1482";
LT883664v1	Cufflinks	exon	77894216	77894318	.	-	.	gene_id "XLOC_001508"; transcript_id "TCONS_00002883"; exon_number "8"; gene_name "ENSCGRG00001019858.1"; oId "ENSCGRT00001025096.1"; nearest_ref "ENSCGRT00001025096.1"; class_code "="; tss_id "TSS2074"; p_id "P1482";
LT883664v1	Cufflinks	exon	77899951	77900083	.	-	.	gene_id "XLOC_001508"; transcript_id "TCONS_00002881"; exon_number "9"; gene_name "ENSCGRG00001019858.1"; oId "CUFF.665.1"; nearest_ref "ENSCGRT00001025096.1"; class_code "="; tss_id "TSS2074"; p_id "P1482";
LT883664v1	Cufflinks	exon	77899951	77900083	.	-	.	gene_id "XLOC_001508"; transcript_id "TCONS_00002883"; exon_number "9"; gene_name "ENSCGRG00001019858.1"; oId "ENSCGRT00001025096.1"; nearest_ref "ENSCGRT00001025096.1"; class_code "="; tss_id "TSS2074"; p_id "P1482";
LT883664v1	Cufflinks	exon	77901435	77901443	.	+	.	gene_id "XLOC_000317"; transcript_id "TCONS_00000620"; exon_number "2"; gene_name "ENSCGRG00001019858.1"; oId "CUFF.663.1"; nearest_ref "ENSCGRT00001025096.1"; class_code "x"; tss_id "TSS444";
LT883664v1	Cufflinks	exon	77902478	77902710	.	-	.	gene_id "XLOC_001508"; transcript_id "TCONS_00002881"; exon_number "10"; gene_name "ENSCGRG00001019858.1"; oId "CUFF.665.1"; nearest_ref "ENSCGRT00001025096.1"; class_code "="; tss_id "TSS2074"; p_id "P1482";
LT883664v1	Cufflinks	exon	77902478	77902710	.	-	.	gene_id "XLOC_001508"; transcript_id "TCONS_00002883"; exon_number "10"; gene_name "ENSCGRG00001019858.1"; oId "ENSCGRT00001025096.1"; nearest_ref "ENSCGRT00001025096.1"; class_code "="; tss_id "TSS2074"; p_id "P1482";
LT883664v1	Cufflinks	exon	77903335	77903419	.	-	.	gene_id "XLOC_001508"; transcript_id "TCONS_00002881"; exon_number "11"; gene_name "ENSCGRG00001019858.1"; oId "CUFF.665.1"; nearest_ref "ENSCGRT00001025096.1"; class_code "="; tss_id "TSS2074"; p_id "P1482";
LT883664v1	Cufflinks	exon	77903335	77903419	.	-	.	gene_id "XLOC_001508"; transcript_id "TCONS_00002883"; exon_number "11"; gene_name "ENSCGRG00001019858.1"; oId "ENSCGRT00001025096.1"; nearest_ref "ENSCGRT00001025096.1"; class_code "="; tss_id "TSS2074"; p_id "P1482";
LT883664v1	Cufflinks	exon	77903868	77904008	.	-	.	gene_id "XLOC_001508"; transcript_id "TCONS_00002881"; exon_number "12"; gene_name "ENSCGRG00001019858.1"; oId "CUFF.665.1"; nearest_ref "ENSCGRT00001025096.1"; class_code "="; tss_id "TSS2074"; p_id "P1482";
LT883664v1	Cufflinks	exon	77903868	77904008	.	-	.	gene_id "XLOC_001508"; transcript_id "TCONS_00002883"; exon_number "12"; gene_name "ENSCGRG00001019858.1"; oId "ENSCGRT00001025096.1"; nearest_ref "ENSCGRT00001025096.1"; class_code "="; tss_id "TSS2074"; p_id "P1482";
LT883664v1	Cufflinks	exon	77906099	77906323	.	-	.	gene_id "XLOC_001508"; transcript_id "TCONS_00002881"; exon_number "13"; gene_name "ENSCGRG00001019858.1"; oId "CUFF.665.1"; nearest_ref "ENSCGRT00001025096.1"; class_code "="; tss_id "TSS2074"; p_id "P1482";
LT883664v1	Cufflinks	exon	77906099	77906323	.	-	.	gene_id "XLOC_001508"; transcript_id "TCONS_00002883"; exon_number "13"; gene_name "ENSCGRG00001019858.1"; oId "ENSCGRT00001025096.1"; nearest_ref "ENSCGRT00001025096.1"; class_code "="; tss_id "TSS2074"; p_id "P1482";
LT883664v1	Cufflinks	exon	77908582	77908745	.	-	.	gene_id "XLOC_001508"; transcript_id "TCONS_00002881"; exon_number "14"; gene_name "ENSCGRG00001019858.1"; oId "CUFF.665.1"; nearest_ref "ENSCGRT00001025096.1"; class_code "="; tss_id "TSS2074"; p_id "P1482";
LT883664v1	Cufflinks	exon	77908582	77908745	.	-	.	gene_id "XLOC_001508"; transcript_id "TCONS_00002883"; exon_number "14"; gene_name "ENSCGRG00001019858.1"; oId "ENSCGRT00001025096.1"; nearest_ref "ENSCGRT00001025096.1"; class_code "="; tss_id "TSS2074"; p_id "P1482";
LT883664v1	Cufflinks	exon	77911662	77911811	.	-	.	gene_id "XLOC_001508"; transcript_id "TCONS_00002881"; exon_number "15"; gene_name "ENSCGRG00001019858.1"; oId "CUFF.665.1"; nearest_ref "ENSCGRT00001025096.1"; class_code "="; tss_id "TSS2074"; p_id "P1482";
LT883664v1	Cufflinks	exon	77911662	77911811	.	-	.	gene_id "XLOC_001508"; transcript_id "TCONS_00002883"; exon_number "15"; gene_name "ENSCGRG00001019858.1"; oId "ENSCGRT00001025096.1"; nearest_ref "ENSCGRT00001025096.1"; class_code "="; tss_id "TSS2074"; p_id "P1482";
LT883664v1	Cufflinks	exon	77914518	77914726	.	-	.	gene_id "XLOC_001508"; transcript_id "TCONS_00002881"; exon_number "16"; gene_name "ENSCGRG00001019858.1"; oId "CUFF.665.1"; nearest_ref "ENSCGRT00001025096.1"; class_code "="; tss_id "TSS2074"; p_id "P1482";
LT883664v1	Cufflinks	exon	77914518	77914726	.	-	.	gene_id "XLOC_001508"; transcript_id "TCONS_00002883"; exon_number "16"; gene_name "ENSCGRG00001019858.1"; oId "ENSCGRT00001025096.1"; nearest_ref "ENSCGRT00001025096.1"; class_code "="; tss_id "TSS2074"; p_id "P1482";
LT883664v1	Cufflinks	exon	77916242	77916311	.	-	.	gene_id "XLOC_001508"; transcript_id "TCONS_00002881"; exon_number "17"; gene_name "ENSCGRG00001019858.1"; oId "CUFF.665.1"; nearest_ref "ENSCGRT00001025096.1"; class_code "="; tss_id "TSS2074"; p_id "P1482";
LT883664v1	Cufflinks	exon	77916242	77916311	.	-	.	gene_id "XLOC_001508"; transcript_id "TCONS_00002883"; exon_number "17"; gene_name "ENSCGRG00001019858.1"; oId "ENSCGRT00001025096.1"; nearest_ref "ENSCGRT00001025096.1"; class_code "="; tss_id "TSS2074"; p_id "P1482";
LT883664v1	Cufflinks	exon	77917294	77917365	.	-	.	gene_id "XLOC_001508"; transcript_id "TCONS_00002881"; exon_number "18"; gene_name "ENSCGRG00001019858.1"; oId "CUFF.665.1"; nearest_ref "ENSCGRT00001025096.1"; class_code "="; tss_id "TSS2074"; p_id "P1482";
LT883664v1	Cufflinks	exon	77917294	77917365	.	-	.	gene_id "XLOC_001508"; transcript_id "TCONS_00002883"; exon_number "18"; gene_name "ENSCGRG00001019858.1"; oId "ENSCGRT00001025096.1"; nearest_ref "ENSCGRT00001025096.1"; class_code "="; tss_id "TSS2074"; p_id "P1482";
LT883664v1	Cufflinks	exon	77919018	77919101	.	-	.	gene_id "XLOC_001508"; transcript_id "TCONS_00002881"; exon_number "19"; gene_name "ENSCGRG00001019858.1"; oId "CUFF.665.1"; nearest_ref "ENSCGRT00001025096.1"; class_code "="; tss_id "TSS2074"; p_id "P1482";
LT883664v1	Cufflinks	exon	77919018	77919101	.	-	.	gene_id "XLOC_001508"; transcript_id "TCONS_00002883"; exon_number "19"; gene_name "ENSCGRG00001019858.1"; oId "ENSCGRT00001025096.1"; nearest_ref "ENSCGRT00001025096.1"; class_code "="; tss_id "TSS2074"; p_id "P1482";
LT883664v1	Cufflinks	exon	77927407	77927577	.	-	.	gene_id "XLOC_001508"; transcript_id "TCONS_00002881"; exon_number "20"; gene_name "ENSCGRG00001019858.1"; oId "CUFF.665.1"; nearest_ref "ENSCGRT00001025096.1"; class_code "="; tss_id "TSS2074"; p_id "P1482";
LT883664v1	Cufflinks	exon	77927407	77927577	.	-	.	gene_id "XLOC_001508"; transcript_id "TCONS_00002883"; exon_number "20"; gene_name "ENSCGRG00001019858.1"; oId "ENSCGRT00001025096.1"; nearest_ref "ENSCGRT00001025096.1"; class_code "="; tss_id "TSS2074"; p_id "P1482";
LT883664v1	Cufflinks	exon	77931155	77931297	.	-	.	gene_id "XLOC_001508"; transcript_id "TCONS_00002881"; exon_number "21"; gene_name "ENSCGRG00001019858.1"; oId "CUFF.665.1"; nearest_ref "ENSCGRT00001025096.1"; class_code "="; tss_id "TSS2074"; p_id "P1482";
LT883664v1	Cufflinks	exon	77931155	77931297	.	-	.	gene_id "XLOC_001508"; transcript_id "TCONS_00002883"; exon_number "21"; gene_name "ENSCGRG00001019858.1"; oId "ENSCGRT00001025096.1"; nearest_ref "ENSCGRT00001025096.1"; class_code "="; tss_id "TSS2074"; p_id "P1482";
LT883664v1	Cufflinks	exon	77932653	77932820	.	-	.	gene_id "XLOC_001508"; transcript_id "TCONS_00002881"; exon_number "22"; gene_name "ENSCGRG00001019858.1"; oId "CUFF.665.1"; nearest_ref "ENSCGRT00001025096.1"; class_code "="; tss_id "TSS2074"; p_id "P1482";
LT883664v1	Cufflinks	exon	77932653	77932820	.	-	.	gene_id "XLOC_001508"; transcript_id "TCONS_00002883"; exon_number "22"; gene_name "ENSCGRG00001019858.1"; oId "ENSCGRT00001025096.1"; nearest_ref "ENSCGRT00001025096.1"; class_code "="; tss_id "TSS2074"; p_id "P1482";
LT883664v1	Cufflinks	exon	77937737	77937827	.	-	.	gene_id "XLOC_001508"; transcript_id "TCONS_00002881"; exon_number "23"; gene_name "ENSCGRG00001019858.1"; oId "CUFF.665.1"; nearest_ref "ENSCGRT00001025096.1"; class_code "="; tss_id "TSS2074"; p_id "P1482";
LT883664v1	Cufflinks	exon	77937737	77937827	.	-	.	gene_id "XLOC_001508"; transcript_id "TCONS_00002883"; exon_number "23"; gene_name "ENSCGRG00001019858.1"; oId "ENSCGRT00001025096.1"; nearest_ref "ENSCGRT00001025096.1"; class_code "="; tss_id "TSS2074"; p_id "P1482";
LT883664v1	Cufflinks	exon	77943132	77943195	.	+	.	gene_id "XLOC_000318"; transcript_id "TCONS_00000622"; exon_number "1"; gene_name "ENSCGRG00001014616.1"; oId "ENSCGRT00001017727.1"; nearest_ref "ENSCGRT00001017727.1"; class_code "="; tss_id "TSS446"; p_id "P318";
LT883664v1	Cufflinks	exon	77947306	77948354	.	+	.	gene_id "XLOC_000318"; transcript_id "TCONS_00000622"; exon_number "2"; gene_name "ENSCGRG00001014616.1"; oId "ENSCGRT00001017727.1"; nearest_ref "ENSCGRT00001017727.1"; class_code "="; tss_id "TSS446"; p_id "P318";
LT883664v1	Cufflinks	exon	77954412	77954575	.	-	.	gene_id "XLOC_001508"; transcript_id "TCONS_00002881"; exon_number "24"; gene_name "ENSCGRG00001019858.1"; oId "CUFF.665.1"; nearest_ref "ENSCGRT00001025096.1"; class_code "="; tss_id "TSS2074"; p_id "P1482";
LT883664v1	Cufflinks	exon	77954412	77954575	.	-	.	gene_id "XLOC_001508"; transcript_id "TCONS_00002883"; exon_number "24"; gene_name "ENSCGRG00001019858.1"; oId "ENSCGRT00001025096.1"; nearest_ref "ENSCGRT00001025096.1"; class_code "="; tss_id "TSS2074"; p_id "P1482";
LT883664v1	Cufflinks	exon	77961840	77961964	.	-	.	gene_id "XLOC_001508"; transcript_id "TCONS_00002881"; exon_number "25"; gene_name "ENSCGRG00001019858.1"; oId "CUFF.665.1"; nearest_ref "ENSCGRT00001025096.1"; class_code "="; tss_id "TSS2074"; p_id "P1482";
LT883664v1	Cufflinks	exon	77961840	77961964	.	-	.	gene_id "XLOC_001508"; transcript_id "TCONS_00002883"; exon_number "25"; gene_name "ENSCGRG00001019858.1"; oId "ENSCGRT00001025096.1"; nearest_ref "ENSCGRT00001025096.1"; class_code "="; tss_id "TSS2074"; p_id "P1482";
LT883664v1	Cufflinks	exon	77966459	77966619	.	-	.	gene_id "XLOC_001508"; transcript_id "TCONS_00002881"; exon_number "26"; gene_name "ENSCGRG00001019858.1"; oId "CUFF.665.1"; nearest_ref "ENSCGRT00001025096.1"; class_code "="; tss_id "TSS2074"; p_id "P1482";
LT883664v1	Cufflinks	exon	77966459	77966619	.	-	.	gene_id "XLOC_001508"; transcript_id "TCONS_00002883"; exon_number "26"; gene_name "ENSCGRG00001019858.1"; oId "ENSCGRT00001025096.1"; nearest_ref "ENSCGRT00001025096.1"; class_code "="; tss_id "TSS2074"; p_id "P1482";
LT883664v1	Cufflinks	exon	77971067	77971230	.	-	.	gene_id "XLOC_001508"; transcript_id "TCONS_00002881"; exon_number "27"; gene_name "ENSCGRG00001019858.1"; oId "CUFF.665.1"; nearest_ref "ENSCGRT00001025096.1"; class_code "="; tss_id "TSS2074"; p_id "P1482";
LT883664v1	Cufflinks	exon	77971067	77971230	.	-	.	gene_id "XLOC_001508"; transcript_id "TCONS_00002883"; exon_number "27"; gene_name "ENSCGRG00001019858.1"; oId "ENSCGRT00001025096.1"; nearest_ref "ENSCGRT00001025096.1"; class_code "="; tss_id "TSS2074"; p_id "P1482";
LT883664v1	Cufflinks	exon	77975797	77975884	.	-	.	gene_id "XLOC_001508"; transcript_id "TCONS_00002881"; exon_number "28"; gene_name "ENSCGRG00001019858.1"; oId "CUFF.665.1"; nearest_ref "ENSCGRT00001025096.1"; class_code "="; tss_id "TSS2074"; p_id "P1482";
LT883664v1	Cufflinks	exon	77975797	77975884	.	-	.	gene_id "XLOC_001508"; transcript_id "TCONS_00002883"; exon_number "28"; gene_name "ENSCGRG00001019858.1"; oId "ENSCGRT00001025096.1"; nearest_ref "ENSCGRT00001025096.1"; class_code "="; tss_id "TSS2074"; p_id "P1482";
LT883664v1	Cufflinks	exon	77977787	77977965	.	-	.	gene_id "XLOC_001508"; transcript_id "TCONS_00002881"; exon_number "29"; gene_name "ENSCGRG00001019858.1"; oId "CUFF.665.1"; nearest_ref "ENSCGRT00001025096.1"; class_code "="; tss_id "TSS2074"; p_id "P1482";
LT883664v1	Cufflinks	exon	77977787	77977965	.	-	.	gene_id "XLOC_001508"; transcript_id "TCONS_00002883"; exon_number "29"; gene_name "ENSCGRG00001019858.1"; oId "ENSCGRT00001025096.1"; nearest_ref "ENSCGRT00001025096.1"; class_code "="; tss_id "TSS2074"; p_id "P1482";
LT883664v1	Cufflinks	exon	77979421	77979534	.	-	.	gene_id "XLOC_001508"; transcript_id "TCONS_00002881"; exon_number "30"; gene_name "ENSCGRG00001019858.1"; oId "CUFF.665.1"; nearest_ref "ENSCGRT00001025096.1"; class_code "="; tss_id "TSS2074"; p_id "P1482";
LT883664v1	Cufflinks	exon	77979421	77979534	.	-	.	gene_id "XLOC_001508"; transcript_id "TCONS_00002883"; exon_number "30"; gene_name "ENSCGRG00001019858.1"; oId "ENSCGRT00001025096.1"; nearest_ref "ENSCGRT00001025096.1"; class_code "="; tss_id "TSS2074"; p_id "P1482";
LT883664v1	Cufflinks	exon	77980391	77980458	.	-	.	gene_id "XLOC_001508"; transcript_id "TCONS_00002882"; exon_number "2"; gene_name "ENSCGRG00001019858.1"; oId "CUFF.665.2"; nearest_ref "ENSCGRT00001025096.1"; class_code "j"; tss_id "TSS2074";
LT883664v1	Cufflinks	exon	77980391	77980458	.	-	.	gene_id "XLOC_001508"; transcript_id "TCONS_00002881"; exon_number "31"; gene_name "ENSCGRG00001019858.1"; oId "CUFF.665.1"; nearest_ref "ENSCGRT00001025096.1"; class_code "="; tss_id "TSS2074"; p_id "P1482";
LT883664v1	Cufflinks	exon	77980391	77980458	.	-	.	gene_id "XLOC_001508"; transcript_id "TCONS_00002883"; exon_number "31"; gene_name "ENSCGRG00001019858.1"; oId "ENSCGRT00001025096.1"; nearest_ref "ENSCGRT00001025096.1"; class_code "="; tss_id "TSS2074"; p_id "P1482";
LT883664v1	Cufflinks	exon	77991485	77991561	.	-	.	gene_id "XLOC_001508"; transcript_id "TCONS_00002882"; exon_number "3"; gene_name "ENSCGRG00001019858.1"; oId "CUFF.665.2"; nearest_ref "ENSCGRT00001025096.1"; class_code "j"; tss_id "TSS2074";
LT883664v1	Cufflinks	exon	77991485	77991561	.	-	.	gene_id "XLOC_001508"; transcript_id "TCONS_00002881"; exon_number "32"; gene_name "ENSCGRG00001019858.1"; oId "CUFF.665.1"; nearest_ref "ENSCGRT00001025096.1"; class_code "="; tss_id "TSS2074"; p_id "P1482";
LT883664v1	Cufflinks	exon	77991485	77991561	.	-	.	gene_id "XLOC_001508"; transcript_id "TCONS_00002883"; exon_number "32"; gene_name "ENSCGRG00001019858.1"; oId "ENSCGRT00001025096.1"; nearest_ref "ENSCGRT00001025096.1"; class_code "="; tss_id "TSS2074"; p_id "P1482";
LT883664v1	Cufflinks	exon	77995238	77995315	.	-	.	gene_id "XLOC_001508"; transcript_id "TCONS_00002882"; exon_number "4"; gene_name "ENSCGRG00001019858.1"; oId "CUFF.665.2"; nearest_ref "ENSCGRT00001025096.1"; class_code "j"; tss_id "TSS2074";
LT883664v1	Cufflinks	exon	77995238	77995315	.	-	.	gene_id "XLOC_001508"; transcript_id "TCONS_00002881"; exon_number "33"; gene_name "ENSCGRG00001019858.1"; oId "CUFF.665.1"; nearest_ref "ENSCGRT00001025096.1"; class_code "="; tss_id "TSS2074"; p_id "P1482";
LT883664v1	Cufflinks	exon	77995238	77995315	.	-	.	gene_id "XLOC_001508"; transcript_id "TCONS_00002883"; exon_number "33"; gene_name "ENSCGRG00001019858.1"; oId "ENSCGRT00001025096.1"; nearest_ref "ENSCGRT00001025096.1"; class_code "="; tss_id "TSS2074"; p_id "P1482";
LT883664v1	Cufflinks	exon	77996262	77996274	.	-	.	gene_id "XLOC_001507"; transcript_id "TCONS_00002879"; exon_number "2"; gene_name "ENSCGRG00001019858.1"; oId "CUFF.664.1"; nearest_ref "ENSCGRT00001025096.1"; class_code "o"; tss_id "TSS2072";
LT883664v1	Cufflinks	exon	78005569	78005725	.	-	.	gene_id "XLOC_001508"; transcript_id "TCONS_00002882"; exon_number "5"; gene_name "ENSCGRG00001019858.1"; oId "CUFF.665.2"; nearest_ref "ENSCGRT00001025096.1"; class_code "j"; tss_id "TSS2074";
LT883664v1	Cufflinks	exon	78005569	78005725	.	-	.	gene_id "XLOC_001508"; transcript_id "TCONS_00002881"; exon_number "34"; gene_name "ENSCGRG00001019858.1"; oId "CUFF.665.1"; nearest_ref "ENSCGRT00001025096.1"; class_code "="; tss_id "TSS2074"; p_id "P1482";
LT883664v1	Cufflinks	exon	78005569	78005725	.	-	.	gene_id "XLOC_001508"; transcript_id "TCONS_00002883"; exon_number "34"; gene_name "ENSCGRG00001019858.1"; oId "ENSCGRT00001025096.1"; nearest_ref "ENSCGRT00001025096.1"; class_code "="; tss_id "TSS2074"; p_id "P1482";
LT883664v1	Cufflinks	exon	78052762	78052774	.	+	.	gene_id "XLOC_000317"; transcript_id "TCONS_00000621"; exon_number "2"; gene_name "ENSCGRG00001014616.1"; oId "CUFF.663.2"; nearest_ref "ENSCGRT00001017727.1"; class_code "o"; tss_id "TSS445";
LT883664v1	Cufflinks	exon	78097557	78097656	.	-	.	gene_id "XLOC_001508"; transcript_id "TCONS_00002882"; exon_number "6"; gene_name "ENSCGRG00001019858.1"; oId "CUFF.665.2"; nearest_ref "ENSCGRT00001025096.1"; class_code "j"; tss_id "TSS2074";
LT883664v1	Cufflinks	exon	78097557	78097656	.	-	.	gene_id "XLOC_001508"; transcript_id "TCONS_00002881"; exon_number "35"; gene_name "ENSCGRG00001019858.1"; oId "CUFF.665.1"; nearest_ref "ENSCGRT00001025096.1"; class_code "="; tss_id "TSS2074"; p_id "P1482";
LT883664v1	Cufflinks	exon	78097557	78097656	.	-	.	gene_id "XLOC_001508"; transcript_id "TCONS_00002883"; exon_number "35"; gene_name "ENSCGRG00001019858.1"; oId "ENSCGRT00001025096.1"; nearest_ref "ENSCGRT00001025096.1"; class_code "="; tss_id "TSS2074"; p_id "P1482";
LT883664v1	Cufflinks	exon	78145949	78145994	.	-	.	gene_id "XLOC_001508"; transcript_id "TCONS_00002882"; exon_number "7"; gene_name "ENSCGRG00001019858.1"; oId "CUFF.665.2"; nearest_ref "ENSCGRT00001025096.1"; class_code "j"; tss_id "TSS2074";
LT883664v1	Cufflinks	exon	78145949	78145994	.	-	.	gene_id "XLOC_001508"; transcript_id "TCONS_00002881"; exon_number "36"; gene_name "ENSCGRG00001019858.1"; oId "CUFF.665.1"; nearest_ref "ENSCGRT00001025096.1"; class_code "="; tss_id "TSS2074"; p_id "P1482";
LT883664v1	Cufflinks	exon	78145949	78145994	.	-	.	gene_id "XLOC_001508"; transcript_id "TCONS_00002883"; exon_number "36"; gene_name "ENSCGRG00001019858.1"; oId "ENSCGRT00001025096.1"; nearest_ref "ENSCGRT00001025096.1"; class_code "="; tss_id "TSS2074"; p_id "P1482";
LT883664v1	Cufflinks	exon	78151796	78151954	.	-	.	gene_id "XLOC_001509"; transcript_id "TCONS_00002884"; exon_number "1"; gene_name "ENSCGRG00001006897.1"; oId "ENSCGRT00001008070.1"; nearest_ref "ENSCGRT00001008070.1"; class_code "="; tss_id "TSS2075";
LT883664v1	Cufflinks	exon	78206119	78206302	.	-	.	gene_id "XLOC_001510"; transcript_id "TCONS_00002885"; exon_number "1"; gene_name "ENSCGRG00001015770.1"; oId "ENSCGRT00001019323.1"; nearest_ref "ENSCGRT00001019323.1"; class_code "="; tss_id "TSS2076"; p_id "P1483";
LT883664v1	Cufflinks	exon	78221856	78222015	.	-	.	gene_id "XLOC_001510"; transcript_id "TCONS_00002885"; exon_number "2"; gene_name "ENSCGRG00001015770.1"; oId "ENSCGRT00001019323.1"; nearest_ref "ENSCGRT00001019323.1"; class_code "="; tss_id "TSS2076"; p_id "P1483";
LT883664v1	Cufflinks	exon	78222467	78222670	.	-	.	gene_id "XLOC_001510"; transcript_id "TCONS_00002885"; exon_number "3"; gene_name "ENSCGRG00001015770.1"; oId "ENSCGRT00001019323.1"; nearest_ref "ENSCGRT00001019323.1"; class_code "="; tss_id "TSS2076"; p_id "P1483";
LT883664v1	Cufflinks	exon	78224894	78225027	.	-	.	gene_id "XLOC_001510"; transcript_id "TCONS_00002885"; exon_number "4"; gene_name "ENSCGRG00001015770.1"; oId "ENSCGRT00001019323.1"; nearest_ref "ENSCGRT00001019323.1"; class_code "="; tss_id "TSS2076"; p_id "P1483";
LT883664v1	Cufflinks	exon	78228437	78228601	.	-	.	gene_id "XLOC_001510"; transcript_id "TCONS_00002885"; exon_number "5"; gene_name "ENSCGRG00001015770.1"; oId "ENSCGRT00001019323.1"; nearest_ref "ENSCGRT00001019323.1"; class_code "="; tss_id "TSS2076"; p_id "P1483";
LT883664v1	Cufflinks	exon	78232142	78232230	.	-	.	gene_id "XLOC_001510"; transcript_id "TCONS_00002885"; exon_number "6"; gene_name "ENSCGRG00001015770.1"; oId "ENSCGRT00001019323.1"; nearest_ref "ENSCGRT00001019323.1"; class_code "="; tss_id "TSS2076"; p_id "P1483";
LT883664v1	Cufflinks	exon	78232855	78232965	.	-	.	gene_id "XLOC_001510"; transcript_id "TCONS_00002885"; exon_number "7"; gene_name "ENSCGRG00001015770.1"; oId "ENSCGRT00001019323.1"; nearest_ref "ENSCGRT00001019323.1"; class_code "="; tss_id "TSS2076"; p_id "P1483";
LT883664v1	Cufflinks	exon	78235054	78235143	.	-	.	gene_id "XLOC_001510"; transcript_id "TCONS_00002885"; exon_number "8"; gene_name "ENSCGRG00001015770.1"; oId "ENSCGRT00001019323.1"; nearest_ref "ENSCGRT00001019323.1"; class_code "="; tss_id "TSS2076"; p_id "P1483";
LT883664v1	Cufflinks	exon	78235590	78235723	.	-	.	gene_id "XLOC_001510"; transcript_id "TCONS_00002885"; exon_number "9"; gene_name "ENSCGRG00001015770.1"; oId "ENSCGRT00001019323.1"; nearest_ref "ENSCGRT00001019323.1"; class_code "="; tss_id "TSS2076"; p_id "P1483";
LT883664v1	Cufflinks	exon	78283246	78283397	.	-	.	gene_id "XLOC_001510"; transcript_id "TCONS_00002885"; exon_number "10"; gene_name "ENSCGRG00001015770.1"; oId "ENSCGRT00001019323.1"; nearest_ref "ENSCGRT00001019323.1"; class_code "="; tss_id "TSS2076"; p_id "P1483";
LT883664v1	Cufflinks	exon	78299089	78299269	.	-	.	gene_id "XLOC_001510"; transcript_id "TCONS_00002885"; exon_number "11"; gene_name "ENSCGRG00001015770.1"; oId "ENSCGRT00001019323.1"; nearest_ref "ENSCGRT00001019323.1"; class_code "="; tss_id "TSS2076"; p_id "P1483";
LT883664v1	Cufflinks	exon	78339423	78340002	.	-	.	gene_id "XLOC_001510"; transcript_id "TCONS_00002885"; exon_number "12"; gene_name "ENSCGRG00001015770.1"; oId "ENSCGRT00001019323.1"; nearest_ref "ENSCGRT00001019323.1"; class_code "="; tss_id "TSS2076"; p_id "P1483";
LT883664v1	Cufflinks	exon	78352089	78352192	.	-	.	gene_id "XLOC_001511"; transcript_id "TCONS_00002886"; exon_number "1"; gene_name "ENSCGRG00001005070.1"; oId "ENSCGRT00001005998.1"; nearest_ref "ENSCGRT00001005998.1"; class_code "="; tss_id "TSS2077";
LT883664v1	Cufflinks	exon	78624395	78624708	.	+	.	gene_id "XLOC_000319"; transcript_id "TCONS_00000625"; exon_number "1"; gene_name "ENSCGRG00001015817.1"; oId "ENSCGRT00001019370.1"; nearest_ref "ENSCGRT00001019370.1"; class_code "="; tss_id "TSS447"; p_id "P319";
LT883664v1	Cufflinks	exon	78624395	78624708	.	+	.	gene_id "XLOC_000319"; transcript_id "TCONS_00000624"; exon_number "1"; gene_name "ENSCGRG00001015817.1"; oId "CUFF.606.3"; nearest_ref "ENSCGRT00001019370.1"; class_code "j"; tss_id "TSS447";
LT883664v1	Cufflinks	exon	78624395	78624708	.	+	.	gene_id "XLOC_000319"; transcript_id "TCONS_00000623"; exon_number "1"; gene_name "ENSCGRG00001015817.1"; oId "CUFF.606.2"; nearest_ref "ENSCGRT00001019370.1"; class_code "j"; tss_id "TSS447";
LT883664v1	Cufflinks	exon	78626377	78626545	.	+	.	gene_id "XLOC_000319"; transcript_id "TCONS_00000625"; exon_number "2"; gene_name "ENSCGRG00001015817.1"; oId "ENSCGRT00001019370.1"; nearest_ref "ENSCGRT00001019370.1"; class_code "="; tss_id "TSS447"; p_id "P319";
LT883664v1	Cufflinks	exon	78626377	78626545	.	+	.	gene_id "XLOC_000319"; transcript_id "TCONS_00000624"; exon_number "2"; gene_name "ENSCGRG00001015817.1"; oId "CUFF.606.3"; nearest_ref "ENSCGRT00001019370.1"; class_code "j"; tss_id "TSS447";
LT883664v1	Cufflinks	exon	78626377	78626545	.	+	.	gene_id "XLOC_000319"; transcript_id "TCONS_00000623"; exon_number "2"; gene_name "ENSCGRG00001015817.1"; oId "CUFF.606.2"; nearest_ref "ENSCGRT00001019370.1"; class_code "j"; tss_id "TSS447";
LT883664v1	Cufflinks	exon	78627687	78627782	.	+	.	gene_id "XLOC_000319"; transcript_id "TCONS_00000625"; exon_number "3"; gene_name "ENSCGRG00001015817.1"; oId "ENSCGRT00001019370.1"; nearest_ref "ENSCGRT00001019370.1"; class_code "="; tss_id "TSS447"; p_id "P319";
LT883664v1	Cufflinks	exon	78627687	78627782	.	+	.	gene_id "XLOC_000319"; transcript_id "TCONS_00000624"; exon_number "3"; gene_name "ENSCGRG00001015817.1"; oId "CUFF.606.3"; nearest_ref "ENSCGRT00001019370.1"; class_code "j"; tss_id "TSS447";
LT883664v1	Cufflinks	exon	78627687	78627782	.	+	.	gene_id "XLOC_000319"; transcript_id "TCONS_00000623"; exon_number "3"; gene_name "ENSCGRG00001015817.1"; oId "CUFF.606.2"; nearest_ref "ENSCGRT00001019370.1"; class_code "j"; tss_id "TSS447";
LT883664v1	Cufflinks	exon	78627699	78627782	.	+	.	gene_id "XLOC_000319"; transcript_id "TCONS_00000626"; exon_number "1"; gene_name "ENSCGRG00001015817.1"; oId "ENSCGRT00001019380.1"; contained_in "TCONS_00000624"; nearest_ref "ENSCGRT00001019380.1"; class_code "="; tss_id "TSS448"; p_id "P320";
LT883664v1	Cufflinks	exon	78630278	78630395	.	+	.	gene_id "XLOC_000319"; transcript_id "TCONS_00000625"; exon_number "4"; gene_name "ENSCGRG00001015817.1"; oId "ENSCGRT00001019370.1"; nearest_ref "ENSCGRT00001019370.1"; class_code "="; tss_id "TSS447"; p_id "P319";
LT883664v1	Cufflinks	exon	78630278	78630395	.	+	.	gene_id "XLOC_000319"; transcript_id "TCONS_00000624"; exon_number "4"; gene_name "ENSCGRG00001015817.1"; oId "CUFF.606.3"; nearest_ref "ENSCGRT00001019370.1"; class_code "j"; tss_id "TSS447";
LT883664v1	Cufflinks	exon	78630278	78630395	.	+	.	gene_id "XLOC_000319"; transcript_id "TCONS_00000623"; exon_number "4"; gene_name "ENSCGRG00001015817.1"; oId "CUFF.606.2"; nearest_ref "ENSCGRT00001019370.1"; class_code "j"; tss_id "TSS447";
LT883664v1	Cufflinks	exon	78630278	78630395	.	+	.	gene_id "XLOC_000319"; transcript_id "TCONS_00000626"; exon_number "2"; gene_name "ENSCGRG00001015817.1"; oId "ENSCGRT00001019380.1"; contained_in "TCONS_00000624"; nearest_ref "ENSCGRT00001019380.1"; class_code "="; tss_id "TSS448"; p_id "P320";
LT883664v1	Cufflinks	exon	78633047	78633103	.	+	.	gene_id "XLOC_000319"; transcript_id "TCONS_00000624"; exon_number "5"; gene_name "ENSCGRG00001015817.1"; oId "CUFF.606.3"; nearest_ref "ENSCGRT00001019370.1"; class_code "j"; tss_id "TSS447";
LT883664v1	Cufflinks	exon	78633047	78633103	.	+	.	gene_id "XLOC_000319"; transcript_id "TCONS_00000626"; exon_number "3"; gene_name "ENSCGRG00001015817.1"; oId "ENSCGRT00001019380.1"; contained_in "TCONS_00000624"; nearest_ref "ENSCGRT00001019380.1"; class_code "="; tss_id "TSS448"; p_id "P320";
LT883664v1	Cufflinks	exon	78634373	78634578	.	+	.	gene_id "XLOC_000319"; transcript_id "TCONS_00000625"; exon_number "5"; gene_name "ENSCGRG00001015817.1"; oId "ENSCGRT00001019370.1"; nearest_ref "ENSCGRT00001019370.1"; class_code "="; tss_id "TSS447"; p_id "P319";
LT883664v1	Cufflinks	exon	78634373	78634578	.	+	.	gene_id "XLOC_000319"; transcript_id "TCONS_00000624"; exon_number "6"; gene_name "ENSCGRG00001015817.1"; oId "CUFF.606.3"; nearest_ref "ENSCGRT00001019370.1"; class_code "j"; tss_id "TSS447";
LT883664v1	Cufflinks	exon	78634373	78634578	.	+	.	gene_id "XLOC_000319"; transcript_id "TCONS_00000626"; exon_number "4"; gene_name "ENSCGRG00001015817.1"; oId "ENSCGRT00001019380.1"; contained_in "TCONS_00000624"; nearest_ref "ENSCGRT00001019380.1"; class_code "="; tss_id "TSS448"; p_id "P320";
LT883664v1	Cufflinks	exon	78634484	78634578	.	+	.	gene_id "XLOC_000319"; transcript_id "TCONS_00000623"; exon_number "5"; gene_name "ENSCGRG00001015817.1"; oId "CUFF.606.2"; nearest_ref "ENSCGRT00001019370.1"; class_code "j"; tss_id "TSS447";
LT883664v1	Cufflinks	exon	78636447	78636623	.	+	.	gene_id "XLOC_000319"; transcript_id "TCONS_00000625"; exon_number "6"; gene_name "ENSCGRG00001015817.1"; oId "ENSCGRT00001019370.1"; nearest_ref "ENSCGRT00001019370.1"; class_code "="; tss_id "TSS447"; p_id "P319";
LT883664v1	Cufflinks	exon	78636447	78636623	.	+	.	gene_id "XLOC_000319"; transcript_id "TCONS_00000624"; exon_number "7"; gene_name "ENSCGRG00001015817.1"; oId "CUFF.606.3"; nearest_ref "ENSCGRT00001019370.1"; class_code "j"; tss_id "TSS447";
LT883664v1	Cufflinks	exon	78636447	78636623	.	+	.	gene_id "XLOC_000319"; transcript_id "TCONS_00000623"; exon_number "6"; gene_name "ENSCGRG00001015817.1"; oId "CUFF.606.2"; nearest_ref "ENSCGRT00001019370.1"; class_code "j"; tss_id "TSS447";
LT883664v1	Cufflinks	exon	78636447	78636623	.	+	.	gene_id "XLOC_000319"; transcript_id "TCONS_00000626"; exon_number "5"; gene_name "ENSCGRG00001015817.1"; oId "ENSCGRT00001019380.1"; contained_in "TCONS_00000624"; nearest_ref "ENSCGRT00001019380.1"; class_code "="; tss_id "TSS448"; p_id "P320";
LT883664v1	Cufflinks	exon	78638179	78638283	.	+	.	gene_id "XLOC_000319"; transcript_id "TCONS_00000625"; exon_number "7"; gene_name "ENSCGRG00001015817.1"; oId "ENSCGRT00001019370.1"; nearest_ref "ENSCGRT00001019370.1"; class_code "="; tss_id "TSS447"; p_id "P319";
LT883664v1	Cufflinks	exon	78638179	78638283	.	+	.	gene_id "XLOC_000319"; transcript_id "TCONS_00000624"; exon_number "8"; gene_name "ENSCGRG00001015817.1"; oId "CUFF.606.3"; nearest_ref "ENSCGRT00001019370.1"; class_code "j"; tss_id "TSS447";
LT883664v1	Cufflinks	exon	78638179	78638283	.	+	.	gene_id "XLOC_000319"; transcript_id "TCONS_00000623"; exon_number "7"; gene_name "ENSCGRG00001015817.1"; oId "CUFF.606.2"; nearest_ref "ENSCGRT00001019370.1"; class_code "j"; tss_id "TSS447";
LT883664v1	Cufflinks	exon	78638179	78638283	.	+	.	gene_id "XLOC_000319"; transcript_id "TCONS_00000626"; exon_number "6"; gene_name "ENSCGRG00001015817.1"; oId "ENSCGRT00001019380.1"; contained_in "TCONS_00000624"; nearest_ref "ENSCGRT00001019380.1"; class_code "="; tss_id "TSS448"; p_id "P320";
LT883664v1	Cufflinks	exon	78640686	78640865	.	+	.	gene_id "XLOC_000319"; transcript_id "TCONS_00000625"; exon_number "8"; gene_name "ENSCGRG00001015817.1"; oId "ENSCGRT00001019370.1"; nearest_ref "ENSCGRT00001019370.1"; class_code "="; tss_id "TSS447"; p_id "P319";
LT883664v1	Cufflinks	exon	78640686	78640865	.	+	.	gene_id "XLOC_000319"; transcript_id "TCONS_00000624"; exon_number "9"; gene_name "ENSCGRG00001015817.1"; oId "CUFF.606.3"; nearest_ref "ENSCGRT00001019370.1"; class_code "j"; tss_id "TSS447";
LT883664v1	Cufflinks	exon	78640686	78640865	.	+	.	gene_id "XLOC_000319"; transcript_id "TCONS_00000623"; exon_number "8"; gene_name "ENSCGRG00001015817.1"; oId "CUFF.606.2"; nearest_ref "ENSCGRT00001019370.1"; class_code "j"; tss_id "TSS447";
LT883664v1	Cufflinks	exon	78640686	78640865	.	+	.	gene_id "XLOC_000319"; transcript_id "TCONS_00000626"; exon_number "7"; gene_name "ENSCGRG00001015817.1"; oId "ENSCGRT00001019380.1"; contained_in "TCONS_00000624"; nearest_ref "ENSCGRT00001019380.1"; class_code "="; tss_id "TSS448"; p_id "P320";
LT883664v1	Cufflinks	exon	78642071	78642224	.	+	.	gene_id "XLOC_000319"; transcript_id "TCONS_00000625"; exon_number "9"; gene_name "ENSCGRG00001015817.1"; oId "ENSCGRT00001019370.1"; nearest_ref "ENSCGRT00001019370.1"; class_code "="; tss_id "TSS447"; p_id "P319";
LT883664v1	Cufflinks	exon	78642071	78642224	.	+	.	gene_id "XLOC_000319"; transcript_id "TCONS_00000624"; exon_number "10"; gene_name "ENSCGRG00001015817.1"; oId "CUFF.606.3"; nearest_ref "ENSCGRT00001019370.1"; class_code "j"; tss_id "TSS447";
LT883664v1	Cufflinks	exon	78642071	78642224	.	+	.	gene_id "XLOC_000319"; transcript_id "TCONS_00000623"; exon_number "9"; gene_name "ENSCGRG00001015817.1"; oId "CUFF.606.2"; nearest_ref "ENSCGRT00001019370.1"; class_code "j"; tss_id "TSS447";
LT883664v1	Cufflinks	exon	78642071	78642224	.	+	.	gene_id "XLOC_000319"; transcript_id "TCONS_00000626"; exon_number "8"; gene_name "ENSCGRG00001015817.1"; oId "ENSCGRT00001019380.1"; contained_in "TCONS_00000624"; nearest_ref "ENSCGRT00001019380.1"; class_code "="; tss_id "TSS448"; p_id "P320";
LT883664v1	Cufflinks	exon	78645212	78645462	.	+	.	gene_id "XLOC_000319"; transcript_id "TCONS_00000625"; exon_number "10"; gene_name "ENSCGRG00001015817.1"; oId "ENSCGRT00001019370.1"; nearest_ref "ENSCGRT00001019370.1"; class_code "="; tss_id "TSS447"; p_id "P319";
LT883664v1	Cufflinks	exon	78645212	78645462	.	+	.	gene_id "XLOC_000319"; transcript_id "TCONS_00000624"; exon_number "11"; gene_name "ENSCGRG00001015817.1"; oId "CUFF.606.3"; nearest_ref "ENSCGRT00001019370.1"; class_code "j"; tss_id "TSS447";
LT883664v1	Cufflinks	exon	78645212	78645462	.	+	.	gene_id "XLOC_000319"; transcript_id "TCONS_00000623"; exon_number "10"; gene_name "ENSCGRG00001015817.1"; oId "CUFF.606.2"; nearest_ref "ENSCGRT00001019370.1"; class_code "j"; tss_id "TSS447";
LT883664v1	Cufflinks	exon	78645212	78645462	.	+	.	gene_id "XLOC_000319"; transcript_id "TCONS_00000626"; exon_number "9"; gene_name "ENSCGRG00001015817.1"; oId "ENSCGRT00001019380.1"; contained_in "TCONS_00000624"; nearest_ref "ENSCGRT00001019380.1"; class_code "="; tss_id "TSS448"; p_id "P320";
LT883664v1	Cufflinks	exon	78651960	78652136	.	+	.	gene_id "XLOC_000319"; transcript_id "TCONS_00000625"; exon_number "11"; gene_name "ENSCGRG00001015817.1"; oId "ENSCGRT00001019370.1"; nearest_ref "ENSCGRT00001019370.1"; class_code "="; tss_id "TSS447"; p_id "P319";
LT883664v1	Cufflinks	exon	78651960	78652136	.	+	.	gene_id "XLOC_000319"; transcript_id "TCONS_00000624"; exon_number "12"; gene_name "ENSCGRG00001015817.1"; oId "CUFF.606.3"; nearest_ref "ENSCGRT00001019370.1"; class_code "j"; tss_id "TSS447";
LT883664v1	Cufflinks	exon	78651960	78652136	.	+	.	gene_id "XLOC_000319"; transcript_id "TCONS_00000623"; exon_number "11"; gene_name "ENSCGRG00001015817.1"; oId "CUFF.606.2"; nearest_ref "ENSCGRT00001019370.1"; class_code "j"; tss_id "TSS447";
LT883664v1	Cufflinks	exon	78651960	78652136	.	+	.	gene_id "XLOC_000319"; transcript_id "TCONS_00000626"; exon_number "10"; gene_name "ENSCGRG00001015817.1"; oId "ENSCGRT00001019380.1"; contained_in "TCONS_00000624"; nearest_ref "ENSCGRT00001019380.1"; class_code "="; tss_id "TSS448"; p_id "P320";
LT883664v1	Cufflinks	exon	78655138	78659090	.	+	.	gene_id "XLOC_000319"; transcript_id "TCONS_00000625"; exon_number "12"; gene_name "ENSCGRG00001015817.1"; oId "ENSCGRT00001019370.1"; nearest_ref "ENSCGRT00001019370.1"; class_code "="; tss_id "TSS447"; p_id "P319";
LT883664v1	Cufflinks	exon	78655138	78659090	.	+	.	gene_id "XLOC_000319"; transcript_id "TCONS_00000624"; exon_number "13"; gene_name "ENSCGRG00001015817.1"; oId "CUFF.606.3"; nearest_ref "ENSCGRT00001019370.1"; class_code "j"; tss_id "TSS447";
LT883664v1	Cufflinks	exon	78655138	78659090	.	+	.	gene_id "XLOC_000319"; transcript_id "TCONS_00000623"; exon_number "12"; gene_name "ENSCGRG00001015817.1"; oId "CUFF.606.2"; nearest_ref "ENSCGRT00001019370.1"; class_code "j"; tss_id "TSS447";
LT883664v1	Cufflinks	exon	78655138	78655281	.	+	.	gene_id "XLOC_000319"; transcript_id "TCONS_00000626"; exon_number "11"; gene_name "ENSCGRG00001015817.1"; oId "ENSCGRT00001019380.1"; contained_in "TCONS_00000624"; nearest_ref "ENSCGRT00001019380.1"; class_code "="; tss_id "TSS448"; p_id "P320";
LT883664v1	Cufflinks	exon	78658523	78658584	.	-	.	gene_id "XLOC_001512"; transcript_id "TCONS_00002887"; exon_number "1"; gene_name "ENSCGRG00001016471.1"; oId "ENSCGRT00001020261.1"; nearest_ref "ENSCGRT00001020261.1"; class_code "="; tss_id "TSS2078"; p_id "P1484";
LT883664v1	Cufflinks	exon	78660165	78660296	.	-	.	gene_id "XLOC_001512"; transcript_id "TCONS_00002887"; exon_number "2"; gene_name "ENSCGRG00001016471.1"; oId "ENSCGRT00001020261.1"; nearest_ref "ENSCGRT00001020261.1"; class_code "="; tss_id "TSS2078"; p_id "P1484";
LT883664v1	Cufflinks	exon	78661651	78661852	.	-	.	gene_id "XLOC_001512"; transcript_id "TCONS_00002887"; exon_number "3"; gene_name "ENSCGRG00001016471.1"; oId "ENSCGRT00001020261.1"; nearest_ref "ENSCGRT00001020261.1"; class_code "="; tss_id "TSS2078"; p_id "P1484";
LT883664v1	Cufflinks	exon	78665694	78665789	.	-	.	gene_id "XLOC_001512"; transcript_id "TCONS_00002887"; exon_number "4"; gene_name "ENSCGRG00001016471.1"; oId "ENSCGRT00001020261.1"; nearest_ref "ENSCGRT00001020261.1"; class_code "="; tss_id "TSS2078"; p_id "P1484";
LT883664v1	Cufflinks	exon	78671025	78671123	.	-	.	gene_id "XLOC_001512"; transcript_id "TCONS_00002887"; exon_number "5"; gene_name "ENSCGRG00001016471.1"; oId "ENSCGRT00001020261.1"; nearest_ref "ENSCGRT00001020261.1"; class_code "="; tss_id "TSS2078"; p_id "P1484";
LT883664v1	Cufflinks	exon	78674251	78674349	.	-	.	gene_id "XLOC_001512"; transcript_id "TCONS_00002887"; exon_number "6"; gene_name "ENSCGRG00001016471.1"; oId "ENSCGRT00001020261.1"; nearest_ref "ENSCGRT00001020261.1"; class_code "="; tss_id "TSS2078"; p_id "P1484";
LT883664v1	Cufflinks	exon	78677161	78677259	.	-	.	gene_id "XLOC_001512"; transcript_id "TCONS_00002887"; exon_number "7"; gene_name "ENSCGRG00001016471.1"; oId "ENSCGRT00001020261.1"; nearest_ref "ENSCGRT00001020261.1"; class_code "="; tss_id "TSS2078"; p_id "P1484";
LT883664v1	Cufflinks	exon	78685583	78685681	.	-	.	gene_id "XLOC_001512"; transcript_id "TCONS_00002887"; exon_number "8"; gene_name "ENSCGRG00001016471.1"; oId "ENSCGRT00001020261.1"; nearest_ref "ENSCGRT00001020261.1"; class_code "="; tss_id "TSS2078"; p_id "P1484";
LT883664v1	Cufflinks	exon	78687053	78687151	.	-	.	gene_id "XLOC_001512"; transcript_id "TCONS_00002887"; exon_number "9"; gene_name "ENSCGRG00001016471.1"; oId "ENSCGRT00001020261.1"; nearest_ref "ENSCGRT00001020261.1"; class_code "="; tss_id "TSS2078"; p_id "P1484";
LT883664v1	Cufflinks	exon	78688355	78688453	.	-	.	gene_id "XLOC_001512"; transcript_id "TCONS_00002887"; exon_number "10"; gene_name "ENSCGRG00001016471.1"; oId "ENSCGRT00001020261.1"; nearest_ref "ENSCGRT00001020261.1"; class_code "="; tss_id "TSS2078"; p_id "P1484";
LT883664v1	Cufflinks	exon	78693383	78693467	.	-	.	gene_id "XLOC_001513"; transcript_id "TCONS_00002888"; exon_number "1"; gene_name "ENSCGRG00001012277.1"; oId "ENSCGRT00001014590.1"; nearest_ref "ENSCGRT00001014590.1"; class_code "="; tss_id "TSS2079"; p_id "P1485";
LT883664v1	Cufflinks	exon	78693493	78694302	.	-	.	gene_id "XLOC_001513"; transcript_id "TCONS_00002888"; exon_number "2"; gene_name "ENSCGRG00001012277.1"; oId "ENSCGRT00001014590.1"; nearest_ref "ENSCGRT00001014590.1"; class_code "="; tss_id "TSS2079"; p_id "P1485";
LT883664v1	Cufflinks	exon	78694347	78694441	.	-	.	gene_id "XLOC_001513"; transcript_id "TCONS_00002888"; exon_number "3"; gene_name "ENSCGRG00001012277.1"; oId "ENSCGRT00001014590.1"; nearest_ref "ENSCGRT00001014590.1"; class_code "="; tss_id "TSS2079"; p_id "P1485";
LT883664v1	Cufflinks	exon	78701136	78701240	.	-	.	gene_id "XLOC_001512"; transcript_id "TCONS_00002887"; exon_number "11"; gene_name "ENSCGRG00001016471.1"; oId "ENSCGRT00001020261.1"; nearest_ref "ENSCGRT00001020261.1"; class_code "="; tss_id "TSS2078"; p_id "P1484";
LT883664v1	Cufflinks	exon	78701495	78701593	.	-	.	gene_id "XLOC_001512"; transcript_id "TCONS_00002887"; exon_number "12"; gene_name "ENSCGRG00001016471.1"; oId "ENSCGRT00001020261.1"; nearest_ref "ENSCGRT00001020261.1"; class_code "="; tss_id "TSS2078"; p_id "P1484";
LT883664v1	Cufflinks	exon	78709027	78709125	.	-	.	gene_id "XLOC_001512"; transcript_id "TCONS_00002887"; exon_number "13"; gene_name "ENSCGRG00001016471.1"; oId "ENSCGRT00001020261.1"; nearest_ref "ENSCGRT00001020261.1"; class_code "="; tss_id "TSS2078"; p_id "P1484";
LT883664v1	Cufflinks	exon	78717507	78717515	.	-	.	gene_id "XLOC_001512"; transcript_id "TCONS_00002887"; exon_number "14"; gene_name "ENSCGRG00001016471.1"; oId "ENSCGRT00001020261.1"; nearest_ref "ENSCGRT00001020261.1"; class_code "="; tss_id "TSS2078"; p_id "P1484";
LT883664v1	Cufflinks	exon	78724117	78725764	.	-	.	gene_id "XLOC_001514"; transcript_id "TCONS_00002889"; exon_number "1"; gene_name "ENSCGRG00001013007.1"; oId "CUFF.640.2"; nearest_ref "ENSCGRT00001015600.1"; class_code "="; tss_id "TSS2080"; p_id "P1487";
LT883664v1	Cufflinks	exon	78724117	78725412	.	-	.	gene_id "XLOC_001514"; transcript_id "TCONS_00002890"; exon_number "1"; gene_name "ENSCGRG00001013007.1"; oId "CUFF.640.1"; nearest_ref "ENSCGRT00001015588.1"; class_code "o"; tss_id "TSS2081";
LT883664v1	Cufflinks	exon	78724169	78725764	.	-	.	gene_id "XLOC_001514"; transcript_id "TCONS_00002891"; exon_number "1"; gene_name "ENSCGRG00001013007.1"; oId "ENSCGRT00001015588.1"; nearest_ref "ENSCGRT00001015588.1"; class_code "="; tss_id "TSS2080"; p_id "P1486";
LT883664v1	Cufflinks	exon	78725680	78725764	.	-	.	gene_id "XLOC_001514"; transcript_id "TCONS_00002892"; exon_number "1"; gene_name "ENSCGRG00001013007.1"; oId "ENSCGRT00001015600.1"; nearest_ref "ENSCGRT00001015600.1"; class_code "="; tss_id "TSS2080"; p_id "P1487";
LT883664v1	Cufflinks	exon	78725941	78725974	.	-	.	gene_id "XLOC_001514"; transcript_id "TCONS_00002889"; exon_number "2"; gene_name "ENSCGRG00001013007.1"; oId "CUFF.640.2"; nearest_ref "ENSCGRT00001015600.1"; class_code "="; tss_id "TSS2080"; p_id "P1487";
LT883664v1	Cufflinks	exon	78725941	78725974	.	-	.	gene_id "XLOC_001514"; transcript_id "TCONS_00002891"; exon_number "2"; gene_name "ENSCGRG00001013007.1"; oId "ENSCGRT00001015588.1"; nearest_ref "ENSCGRT00001015588.1"; class_code "="; tss_id "TSS2080"; p_id "P1486";
LT883664v1	Cufflinks	exon	78725941	78725974	.	-	.	gene_id "XLOC_001514"; transcript_id "TCONS_00002892"; exon_number "2"; gene_name "ENSCGRG00001013007.1"; oId "ENSCGRT00001015600.1"; nearest_ref "ENSCGRT00001015600.1"; class_code "="; tss_id "TSS2080"; p_id "P1487";
LT883664v1	Cufflinks	exon	78726871	78727791	.	-	.	gene_id "XLOC_001514"; transcript_id "TCONS_00002889"; exon_number "3"; gene_name "ENSCGRG00001013007.1"; oId "CUFF.640.2"; nearest_ref "ENSCGRT00001015600.1"; class_code "="; tss_id "TSS2080"; p_id "P1487";
LT883664v1	Cufflinks	exon	78726871	78727791	.	-	.	gene_id "XLOC_001514"; transcript_id "TCONS_00002891"; exon_number "3"; gene_name "ENSCGRG00001013007.1"; oId "ENSCGRT00001015588.1"; nearest_ref "ENSCGRT00001015588.1"; class_code "="; tss_id "TSS2080"; p_id "P1486";
LT883664v1	Cufflinks	exon	78726871	78727791	.	-	.	gene_id "XLOC_001514"; transcript_id "TCONS_00002892"; exon_number "3"; gene_name "ENSCGRG00001013007.1"; oId "ENSCGRT00001015600.1"; nearest_ref "ENSCGRT00001015600.1"; class_code "="; tss_id "TSS2080"; p_id "P1487";
LT883664v1	Cufflinks	exon	78729807	78729978	.	-	.	gene_id "XLOC_001514"; transcript_id "TCONS_00002889"; exon_number "4"; gene_name "ENSCGRG00001013007.1"; oId "CUFF.640.2"; nearest_ref "ENSCGRT00001015600.1"; class_code "="; tss_id "TSS2080"; p_id "P1487";
LT883664v1	Cufflinks	exon	78729807	78729978	.	-	.	gene_id "XLOC_001514"; transcript_id "TCONS_00002891"; exon_number "4"; gene_name "ENSCGRG00001013007.1"; oId "ENSCGRT00001015588.1"; nearest_ref "ENSCGRT00001015588.1"; class_code "="; tss_id "TSS2080"; p_id "P1486";
LT883664v1	Cufflinks	exon	78729807	78729978	.	-	.	gene_id "XLOC_001514"; transcript_id "TCONS_00002892"; exon_number "4"; gene_name "ENSCGRG00001013007.1"; oId "ENSCGRT00001015600.1"; nearest_ref "ENSCGRT00001015600.1"; class_code "="; tss_id "TSS2080"; p_id "P1487";
LT883664v1	Cufflinks	exon	78731584	78731680	.	-	.	gene_id "XLOC_001514"; transcript_id "TCONS_00002889"; exon_number "5"; gene_name "ENSCGRG00001013007.1"; oId "CUFF.640.2"; nearest_ref "ENSCGRT00001015600.1"; class_code "="; tss_id "TSS2080"; p_id "P1487";
LT883664v1	Cufflinks	exon	78731584	78731680	.	-	.	gene_id "XLOC_001514"; transcript_id "TCONS_00002891"; exon_number "5"; gene_name "ENSCGRG00001013007.1"; oId "ENSCGRT00001015588.1"; nearest_ref "ENSCGRT00001015588.1"; class_code "="; tss_id "TSS2080"; p_id "P1486";
LT883664v1	Cufflinks	exon	78731584	78731680	.	-	.	gene_id "XLOC_001514"; transcript_id "TCONS_00002892"; exon_number "5"; gene_name "ENSCGRG00001013007.1"; oId "ENSCGRT00001015600.1"; nearest_ref "ENSCGRT00001015600.1"; class_code "="; tss_id "TSS2080"; p_id "P1487";
LT883664v1	Cufflinks	exon	78733416	78733448	.	-	.	gene_id "XLOC_001514"; transcript_id "TCONS_00002889"; exon_number "6"; gene_name "ENSCGRG00001013007.1"; oId "CUFF.640.2"; nearest_ref "ENSCGRT00001015600.1"; class_code "="; tss_id "TSS2080"; p_id "P1487";
LT883664v1	Cufflinks	exon	78733416	78733448	.	-	.	gene_id "XLOC_001514"; transcript_id "TCONS_00002891"; exon_number "6"; gene_name "ENSCGRG00001013007.1"; oId "ENSCGRT00001015588.1"; nearest_ref "ENSCGRT00001015588.1"; class_code "="; tss_id "TSS2080"; p_id "P1486";
LT883664v1	Cufflinks	exon	78733416	78733448	.	-	.	gene_id "XLOC_001514"; transcript_id "TCONS_00002892"; exon_number "6"; gene_name "ENSCGRG00001013007.1"; oId "ENSCGRT00001015600.1"; nearest_ref "ENSCGRT00001015600.1"; class_code "="; tss_id "TSS2080"; p_id "P1487";
LT883664v1	Cufflinks	exon	78736632	78736798	.	-	.	gene_id "XLOC_001514"; transcript_id "TCONS_00002889"; exon_number "7"; gene_name "ENSCGRG00001013007.1"; oId "CUFF.640.2"; nearest_ref "ENSCGRT00001015600.1"; class_code "="; tss_id "TSS2080"; p_id "P1487";
LT883664v1	Cufflinks	exon	78736632	78736798	.	-	.	gene_id "XLOC_001514"; transcript_id "TCONS_00002891"; exon_number "7"; gene_name "ENSCGRG00001013007.1"; oId "ENSCGRT00001015588.1"; nearest_ref "ENSCGRT00001015588.1"; class_code "="; tss_id "TSS2080"; p_id "P1486";
LT883664v1	Cufflinks	exon	78736632	78736798	.	-	.	gene_id "XLOC_001514"; transcript_id "TCONS_00002892"; exon_number "7"; gene_name "ENSCGRG00001013007.1"; oId "ENSCGRT00001015600.1"; nearest_ref "ENSCGRT00001015600.1"; class_code "="; tss_id "TSS2080"; p_id "P1487";
LT883664v1	Cufflinks	exon	78738366	78738490	.	-	.	gene_id "XLOC_001514"; transcript_id "TCONS_00002889"; exon_number "8"; gene_name "ENSCGRG00001013007.1"; oId "CUFF.640.2"; nearest_ref "ENSCGRT00001015600.1"; class_code "="; tss_id "TSS2080"; p_id "P1487";
LT883664v1	Cufflinks	exon	78738366	78738490	.	-	.	gene_id "XLOC_001514"; transcript_id "TCONS_00002891"; exon_number "8"; gene_name "ENSCGRG00001013007.1"; oId "ENSCGRT00001015588.1"; nearest_ref "ENSCGRT00001015588.1"; class_code "="; tss_id "TSS2080"; p_id "P1486";
LT883664v1	Cufflinks	exon	78738366	78738490	.	-	.	gene_id "XLOC_001514"; transcript_id "TCONS_00002892"; exon_number "8"; gene_name "ENSCGRG00001013007.1"; oId "ENSCGRT00001015600.1"; nearest_ref "ENSCGRT00001015600.1"; class_code "="; tss_id "TSS2080"; p_id "P1487";
LT883664v1	Cufflinks	exon	78739813	78739878	.	-	.	gene_id "XLOC_001514"; transcript_id "TCONS_00002889"; exon_number "9"; gene_name "ENSCGRG00001013007.1"; oId "CUFF.640.2"; nearest_ref "ENSCGRT00001015600.1"; class_code "="; tss_id "TSS2080"; p_id "P1487";
LT883664v1	Cufflinks	exon	78739813	78739878	.	-	.	gene_id "XLOC_001514"; transcript_id "TCONS_00002892"; exon_number "9"; gene_name "ENSCGRG00001013007.1"; oId "ENSCGRT00001015600.1"; nearest_ref "ENSCGRT00001015600.1"; class_code "="; tss_id "TSS2080"; p_id "P1487";
LT883664v1	Cufflinks	exon	78739968	78740213	.	-	.	gene_id "XLOC_001514"; transcript_id "TCONS_00002891"; exon_number "9"; gene_name "ENSCGRG00001013007.1"; oId "ENSCGRT00001015588.1"; nearest_ref "ENSCGRT00001015588.1"; class_code "="; tss_id "TSS2080"; p_id "P1486";
LT883664v1	Cufflinks	exon	78744452	78744605	.	-	.	gene_id "XLOC_001514"; transcript_id "TCONS_00002889"; exon_number "10"; gene_name "ENSCGRG00001013007.1"; oId "CUFF.640.2"; nearest_ref "ENSCGRT00001015600.1"; class_code "="; tss_id "TSS2080"; p_id "P1487";
LT883664v1	Cufflinks	exon	78744452	78744605	.	-	.	gene_id "XLOC_001514"; transcript_id "TCONS_00002891"; exon_number "10"; gene_name "ENSCGRG00001013007.1"; oId "ENSCGRT00001015588.1"; nearest_ref "ENSCGRT00001015588.1"; class_code "="; tss_id "TSS2080"; p_id "P1486";
LT883664v1	Cufflinks	exon	78744452	78744605	.	-	.	gene_id "XLOC_001514"; transcript_id "TCONS_00002892"; exon_number "10"; gene_name "ENSCGRG00001013007.1"; oId "ENSCGRT00001015600.1"; nearest_ref "ENSCGRT00001015600.1"; class_code "="; tss_id "TSS2080"; p_id "P1487";
LT883664v1	Cufflinks	exon	78747474	78747605	.	-	.	gene_id "XLOC_001514"; transcript_id "TCONS_00002889"; exon_number "11"; gene_name "ENSCGRG00001013007.1"; oId "CUFF.640.2"; nearest_ref "ENSCGRT00001015600.1"; class_code "="; tss_id "TSS2080"; p_id "P1487";
LT883664v1	Cufflinks	exon	78747474	78747605	.	-	.	gene_id "XLOC_001514"; transcript_id "TCONS_00002891"; exon_number "11"; gene_name "ENSCGRG00001013007.1"; oId "ENSCGRT00001015588.1"; nearest_ref "ENSCGRT00001015588.1"; class_code "="; tss_id "TSS2080"; p_id "P1486";
LT883664v1	Cufflinks	exon	78747474	78747605	.	-	.	gene_id "XLOC_001514"; transcript_id "TCONS_00002892"; exon_number "11"; gene_name "ENSCGRG00001013007.1"; oId "ENSCGRT00001015600.1"; nearest_ref "ENSCGRT00001015600.1"; class_code "="; tss_id "TSS2080"; p_id "P1487";
LT883664v1	Cufflinks	exon	78750958	78751110	.	-	.	gene_id "XLOC_001514"; transcript_id "TCONS_00002889"; exon_number "12"; gene_name "ENSCGRG00001013007.1"; oId "CUFF.640.2"; nearest_ref "ENSCGRT00001015600.1"; class_code "="; tss_id "TSS2080"; p_id "P1487";
LT883664v1	Cufflinks	exon	78750958	78751110	.	-	.	gene_id "XLOC_001514"; transcript_id "TCONS_00002891"; exon_number "12"; gene_name "ENSCGRG00001013007.1"; oId "ENSCGRT00001015588.1"; nearest_ref "ENSCGRT00001015588.1"; class_code "="; tss_id "TSS2080"; p_id "P1486";
LT883664v1	Cufflinks	exon	78750958	78751110	.	-	.	gene_id "XLOC_001514"; transcript_id "TCONS_00002892"; exon_number "12"; gene_name "ENSCGRG00001013007.1"; oId "ENSCGRT00001015600.1"; nearest_ref "ENSCGRT00001015600.1"; class_code "="; tss_id "TSS2080"; p_id "P1487";
LT883664v1	Cufflinks	exon	78759929	78760048	.	-	.	gene_id "XLOC_001514"; transcript_id "TCONS_00002889"; exon_number "13"; gene_name "ENSCGRG00001013007.1"; oId "CUFF.640.2"; nearest_ref "ENSCGRT00001015600.1"; class_code "="; tss_id "TSS2080"; p_id "P1487";
LT883664v1	Cufflinks	exon	78759929	78760048	.	-	.	gene_id "XLOC_001514"; transcript_id "TCONS_00002891"; exon_number "13"; gene_name "ENSCGRG00001013007.1"; oId "ENSCGRT00001015588.1"; nearest_ref "ENSCGRT00001015588.1"; class_code "="; tss_id "TSS2080"; p_id "P1486";
LT883664v1	Cufflinks	exon	78759929	78760048	.	-	.	gene_id "XLOC_001514"; transcript_id "TCONS_00002892"; exon_number "13"; gene_name "ENSCGRG00001013007.1"; oId "ENSCGRT00001015600.1"; nearest_ref "ENSCGRT00001015600.1"; class_code "="; tss_id "TSS2080"; p_id "P1487";
LT883664v1	Cufflinks	exon	78761709	78761871	.	-	.	gene_id "XLOC_001514"; transcript_id "TCONS_00002889"; exon_number "14"; gene_name "ENSCGRG00001013007.1"; oId "CUFF.640.2"; nearest_ref "ENSCGRT00001015600.1"; class_code "="; tss_id "TSS2080"; p_id "P1487";
LT883664v1	Cufflinks	exon	78761709	78761871	.	-	.	gene_id "XLOC_001514"; transcript_id "TCONS_00002891"; exon_number "14"; gene_name "ENSCGRG00001013007.1"; oId "ENSCGRT00001015588.1"; nearest_ref "ENSCGRT00001015588.1"; class_code "="; tss_id "TSS2080"; p_id "P1486";
LT883664v1	Cufflinks	exon	78761709	78761840	.	-	.	gene_id "XLOC_001514"; transcript_id "TCONS_00002892"; exon_number "14"; gene_name "ENSCGRG00001013007.1"; oId "ENSCGRT00001015600.1"; nearest_ref "ENSCGRT00001015600.1"; class_code "="; tss_id "TSS2080"; p_id "P1487";
LT883664v1	Cufflinks	exon	78783804	78784844	.	+	.	gene_id "XLOC_000320"; transcript_id "TCONS_00000627"; exon_number "1"; gene_name "ENSCGRG00001020451.1"; oId "ENSCGRT00001025936.1"; nearest_ref "ENSCGRT00001025936.1"; class_code "="; tss_id "TSS449"; p_id "P321";
LT883664v1	Cufflinks	exon	78783804	78784844	.	+	.	gene_id "XLOC_000320"; transcript_id "TCONS_00000628"; exon_number "1"; gene_name "ENSCGRG00001020451.1"; oId "CUFF.641.2"; nearest_ref "ENSCGRT00001025936.1"; class_code "j"; tss_id "TSS449";
LT883664v1	Cufflinks	exon	78784749	78784844	.	+	.	gene_id "XLOC_000320"; transcript_id "TCONS_00000629"; exon_number "1"; gene_name "ENSCGRG00001020451.1"; oId "ENSCGRT00001025947.1"; contained_in "TCONS_00000628"; nearest_ref "ENSCGRT00001025947.1"; class_code "="; tss_id "TSS450"; p_id "P322";
LT883664v1	Cufflinks	exon	78790729	78790863	.	+	.	gene_id "XLOC_000320"; transcript_id "TCONS_00000627"; exon_number "2"; gene_name "ENSCGRG00001020451.1"; oId "ENSCGRT00001025936.1"; nearest_ref "ENSCGRT00001025936.1"; class_code "="; tss_id "TSS449"; p_id "P321";
LT883664v1	Cufflinks	exon	78790729	78790863	.	+	.	gene_id "XLOC_000320"; transcript_id "TCONS_00000628"; exon_number "2"; gene_name "ENSCGRG00001020451.1"; oId "CUFF.641.2"; nearest_ref "ENSCGRT00001025936.1"; class_code "j"; tss_id "TSS449";
LT883664v1	Cufflinks	exon	78790729	78790863	.	+	.	gene_id "XLOC_000320"; transcript_id "TCONS_00000629"; exon_number "2"; gene_name "ENSCGRG00001020451.1"; oId "ENSCGRT00001025947.1"; contained_in "TCONS_00000628"; nearest_ref "ENSCGRT00001025947.1"; class_code "="; tss_id "TSS450"; p_id "P322";
LT883664v1	Cufflinks	exon	78818709	78818825	.	+	.	gene_id "XLOC_000320"; transcript_id "TCONS_00000627"; exon_number "3"; gene_name "ENSCGRG00001020451.1"; oId "ENSCGRT00001025936.1"; nearest_ref "ENSCGRT00001025936.1"; class_code "="; tss_id "TSS449"; p_id "P321";
LT883664v1	Cufflinks	exon	78818709	78818825	.	+	.	gene_id "XLOC_000320"; transcript_id "TCONS_00000628"; exon_number "3"; gene_name "ENSCGRG00001020451.1"; oId "CUFF.641.2"; nearest_ref "ENSCGRT00001025936.1"; class_code "j"; tss_id "TSS449";
LT883664v1	Cufflinks	exon	78818709	78818825	.	+	.	gene_id "XLOC_000320"; transcript_id "TCONS_00000629"; exon_number "3"; gene_name "ENSCGRG00001020451.1"; oId "ENSCGRT00001025947.1"; contained_in "TCONS_00000628"; nearest_ref "ENSCGRT00001025947.1"; class_code "="; tss_id "TSS450"; p_id "P322";
LT883664v1	Cufflinks	exon	78842874	78842981	.	+	.	gene_id "XLOC_000320"; transcript_id "TCONS_00000627"; exon_number "4"; gene_name "ENSCGRG00001020451.1"; oId "ENSCGRT00001025936.1"; nearest_ref "ENSCGRT00001025936.1"; class_code "="; tss_id "TSS449"; p_id "P321";
LT883664v1	Cufflinks	exon	78842874	78842981	.	+	.	gene_id "XLOC_000320"; transcript_id "TCONS_00000628"; exon_number "4"; gene_name "ENSCGRG00001020451.1"; oId "CUFF.641.2"; nearest_ref "ENSCGRT00001025936.1"; class_code "j"; tss_id "TSS449";
LT883664v1	Cufflinks	exon	78842874	78842981	.	+	.	gene_id "XLOC_000320"; transcript_id "TCONS_00000629"; exon_number "4"; gene_name "ENSCGRG00001020451.1"; oId "ENSCGRT00001025947.1"; contained_in "TCONS_00000628"; nearest_ref "ENSCGRT00001025947.1"; class_code "="; tss_id "TSS450"; p_id "P322";
LT883664v1	Cufflinks	exon	78844042	78844180	.	+	.	gene_id "XLOC_000320"; transcript_id "TCONS_00000627"; exon_number "5"; gene_name "ENSCGRG00001020451.1"; oId "ENSCGRT00001025936.1"; nearest_ref "ENSCGRT00001025936.1"; class_code "="; tss_id "TSS449"; p_id "P321";
LT883664v1	Cufflinks	exon	78844042	78844180	.	+	.	gene_id "XLOC_000320"; transcript_id "TCONS_00000628"; exon_number "5"; gene_name "ENSCGRG00001020451.1"; oId "CUFF.641.2"; nearest_ref "ENSCGRT00001025936.1"; class_code "j"; tss_id "TSS449";
LT883664v1	Cufflinks	exon	78844042	78844180	.	+	.	gene_id "XLOC_000320"; transcript_id "TCONS_00000629"; exon_number "5"; gene_name "ENSCGRG00001020451.1"; oId "ENSCGRT00001025947.1"; contained_in "TCONS_00000628"; nearest_ref "ENSCGRT00001025947.1"; class_code "="; tss_id "TSS450"; p_id "P322";
LT883664v1	Cufflinks	exon	78848487	78848575	.	+	.	gene_id "XLOC_000320"; transcript_id "TCONS_00000630"; exon_number "1"; gene_name "ENSCGRG00001020451.1"; oId "CUFF.641.4"; nearest_ref "ENSCGRT00001025936.1"; class_code "j"; tss_id "TSS451";
LT883664v1	Cufflinks	exon	78851381	78851464	.	+	.	gene_id "XLOC_000320"; transcript_id "TCONS_00000627"; exon_number "6"; gene_name "ENSCGRG00001020451.1"; oId "ENSCGRT00001025936.1"; nearest_ref "ENSCGRT00001025936.1"; class_code "="; tss_id "TSS449"; p_id "P321";
LT883664v1	Cufflinks	exon	78851381	78851464	.	+	.	gene_id "XLOC_000320"; transcript_id "TCONS_00000628"; exon_number "6"; gene_name "ENSCGRG00001020451.1"; oId "CUFF.641.2"; nearest_ref "ENSCGRT00001025936.1"; class_code "j"; tss_id "TSS449";
LT883664v1	Cufflinks	exon	78851381	78851464	.	+	.	gene_id "XLOC_000320"; transcript_id "TCONS_00000629"; exon_number "6"; gene_name "ENSCGRG00001020451.1"; oId "ENSCGRT00001025947.1"; contained_in "TCONS_00000628"; nearest_ref "ENSCGRT00001025947.1"; class_code "="; tss_id "TSS450"; p_id "P322";
LT883664v1	Cufflinks	exon	78851381	78851464	.	+	.	gene_id "XLOC_000320"; transcript_id "TCONS_00000630"; exon_number "2"; gene_name "ENSCGRG00001020451.1"; oId "CUFF.641.4"; nearest_ref "ENSCGRT00001025936.1"; class_code "j"; tss_id "TSS451";
LT883664v1	Cufflinks	exon	78855991	78856148	.	+	.	gene_id "XLOC_000320"; transcript_id "TCONS_00000627"; exon_number "7"; gene_name "ENSCGRG00001020451.1"; oId "ENSCGRT00001025936.1"; nearest_ref "ENSCGRT00001025936.1"; class_code "="; tss_id "TSS449"; p_id "P321";
LT883664v1	Cufflinks	exon	78855991	78856148	.	+	.	gene_id "XLOC_000320"; transcript_id "TCONS_00000628"; exon_number "7"; gene_name "ENSCGRG00001020451.1"; oId "CUFF.641.2"; nearest_ref "ENSCGRT00001025936.1"; class_code "j"; tss_id "TSS449";
LT883664v1	Cufflinks	exon	78855991	78856148	.	+	.	gene_id "XLOC_000320"; transcript_id "TCONS_00000629"; exon_number "7"; gene_name "ENSCGRG00001020451.1"; oId "ENSCGRT00001025947.1"; contained_in "TCONS_00000628"; nearest_ref "ENSCGRT00001025947.1"; class_code "="; tss_id "TSS450"; p_id "P322";
LT883664v1	Cufflinks	exon	78855991	78856148	.	+	.	gene_id "XLOC_000320"; transcript_id "TCONS_00000630"; exon_number "3"; gene_name "ENSCGRG00001020451.1"; oId "CUFF.641.4"; nearest_ref "ENSCGRT00001025936.1"; class_code "j"; tss_id "TSS451";
LT883664v1	Cufflinks	exon	78858567	78858659	.	+	.	gene_id "XLOC_000320"; transcript_id "TCONS_00000627"; exon_number "8"; gene_name "ENSCGRG00001020451.1"; oId "ENSCGRT00001025936.1"; nearest_ref "ENSCGRT00001025936.1"; class_code "="; tss_id "TSS449"; p_id "P321";
LT883664v1	Cufflinks	exon	78858567	78858659	.	+	.	gene_id "XLOC_000320"; transcript_id "TCONS_00000628"; exon_number "8"; gene_name "ENSCGRG00001020451.1"; oId "CUFF.641.2"; nearest_ref "ENSCGRT00001025936.1"; class_code "j"; tss_id "TSS449";
LT883664v1	Cufflinks	exon	78858567	78858659	.	+	.	gene_id "XLOC_000320"; transcript_id "TCONS_00000629"; exon_number "8"; gene_name "ENSCGRG00001020451.1"; oId "ENSCGRT00001025947.1"; contained_in "TCONS_00000628"; nearest_ref "ENSCGRT00001025947.1"; class_code "="; tss_id "TSS450"; p_id "P322";
LT883664v1	Cufflinks	exon	78858567	78858659	.	+	.	gene_id "XLOC_000320"; transcript_id "TCONS_00000630"; exon_number "4"; gene_name "ENSCGRG00001020451.1"; oId "CUFF.641.4"; nearest_ref "ENSCGRT00001025936.1"; class_code "j"; tss_id "TSS451";
LT883664v1	Cufflinks	exon	78860804	78860890	.	+	.	gene_id "XLOC_000320"; transcript_id "TCONS_00000627"; exon_number "9"; gene_name "ENSCGRG00001020451.1"; oId "ENSCGRT00001025936.1"; nearest_ref "ENSCGRT00001025936.1"; class_code "="; tss_id "TSS449"; p_id "P321";
LT883664v1	Cufflinks	exon	78860804	78860890	.	+	.	gene_id "XLOC_000320"; transcript_id "TCONS_00000628"; exon_number "9"; gene_name "ENSCGRG00001020451.1"; oId "CUFF.641.2"; nearest_ref "ENSCGRT00001025936.1"; class_code "j"; tss_id "TSS449";
LT883664v1	Cufflinks	exon	78860804	78860890	.	+	.	gene_id "XLOC_000320"; transcript_id "TCONS_00000629"; exon_number "9"; gene_name "ENSCGRG00001020451.1"; oId "ENSCGRT00001025947.1"; contained_in "TCONS_00000628"; nearest_ref "ENSCGRT00001025947.1"; class_code "="; tss_id "TSS450"; p_id "P322";
LT883664v1	Cufflinks	exon	78860804	78860890	.	+	.	gene_id "XLOC_000320"; transcript_id "TCONS_00000630"; exon_number "5"; gene_name "ENSCGRG00001020451.1"; oId "CUFF.641.4"; nearest_ref "ENSCGRT00001025936.1"; class_code "j"; tss_id "TSS451";
LT883664v1	Cufflinks	exon	78862786	78862878	.	+	.	gene_id "XLOC_000320"; transcript_id "TCONS_00000627"; exon_number "10"; gene_name "ENSCGRG00001020451.1"; oId "ENSCGRT00001025936.1"; nearest_ref "ENSCGRT00001025936.1"; class_code "="; tss_id "TSS449"; p_id "P321";
LT883664v1	Cufflinks	exon	78862786	78862878	.	+	.	gene_id "XLOC_000320"; transcript_id "TCONS_00000628"; exon_number "10"; gene_name "ENSCGRG00001020451.1"; oId "CUFF.641.2"; nearest_ref "ENSCGRT00001025936.1"; class_code "j"; tss_id "TSS449";
LT883664v1	Cufflinks	exon	78862786	78862878	.	+	.	gene_id "XLOC_000320"; transcript_id "TCONS_00000629"; exon_number "10"; gene_name "ENSCGRG00001020451.1"; oId "ENSCGRT00001025947.1"; contained_in "TCONS_00000628"; nearest_ref "ENSCGRT00001025947.1"; class_code "="; tss_id "TSS450"; p_id "P322";
LT883664v1	Cufflinks	exon	78862786	78862878	.	+	.	gene_id "XLOC_000320"; transcript_id "TCONS_00000630"; exon_number "6"; gene_name "ENSCGRG00001020451.1"; oId "CUFF.641.4"; nearest_ref "ENSCGRT00001025936.1"; class_code "j"; tss_id "TSS451";
LT883664v1	Cufflinks	exon	78863377	78863454	.	+	.	gene_id "XLOC_000320"; transcript_id "TCONS_00000627"; exon_number "11"; gene_name "ENSCGRG00001020451.1"; oId "ENSCGRT00001025936.1"; nearest_ref "ENSCGRT00001025936.1"; class_code "="; tss_id "TSS449"; p_id "P321";
LT883664v1	Cufflinks	exon	78870854	78870949	.	+	.	gene_id "XLOC_000320"; transcript_id "TCONS_00000627"; exon_number "12"; gene_name "ENSCGRG00001020451.1"; oId "ENSCGRT00001025936.1"; nearest_ref "ENSCGRT00001025936.1"; class_code "="; tss_id "TSS449"; p_id "P321";
LT883664v1	Cufflinks	exon	78870854	78870949	.	+	.	gene_id "XLOC_000320"; transcript_id "TCONS_00000628"; exon_number "11"; gene_name "ENSCGRG00001020451.1"; oId "CUFF.641.2"; nearest_ref "ENSCGRT00001025936.1"; class_code "j"; tss_id "TSS449";
LT883664v1	Cufflinks	exon	78870854	78870949	.	+	.	gene_id "XLOC_000320"; transcript_id "TCONS_00000629"; exon_number "11"; gene_name "ENSCGRG00001020451.1"; oId "ENSCGRT00001025947.1"; contained_in "TCONS_00000628"; nearest_ref "ENSCGRT00001025947.1"; class_code "="; tss_id "TSS450"; p_id "P322";
LT883664v1	Cufflinks	exon	78870854	78870949	.	+	.	gene_id "XLOC_000320"; transcript_id "TCONS_00000630"; exon_number "7"; gene_name "ENSCGRG00001020451.1"; oId "CUFF.641.4"; nearest_ref "ENSCGRT00001025936.1"; class_code "j"; tss_id "TSS451";
LT883664v1	Cufflinks	exon	78873490	78873622	.	+	.	gene_id "XLOC_000320"; transcript_id "TCONS_00000627"; exon_number "13"; gene_name "ENSCGRG00001020451.1"; oId "ENSCGRT00001025936.1"; nearest_ref "ENSCGRT00001025936.1"; class_code "="; tss_id "TSS449"; p_id "P321";
LT883664v1	Cufflinks	exon	78873490	78873622	.	+	.	gene_id "XLOC_000320"; transcript_id "TCONS_00000628"; exon_number "12"; gene_name "ENSCGRG00001020451.1"; oId "CUFF.641.2"; nearest_ref "ENSCGRT00001025936.1"; class_code "j"; tss_id "TSS449";
LT883664v1	Cufflinks	exon	78873490	78873622	.	+	.	gene_id "XLOC_000320"; transcript_id "TCONS_00000629"; exon_number "12"; gene_name "ENSCGRG00001020451.1"; oId "ENSCGRT00001025947.1"; contained_in "TCONS_00000628"; nearest_ref "ENSCGRT00001025947.1"; class_code "="; tss_id "TSS450"; p_id "P322";
LT883664v1	Cufflinks	exon	78873490	78873622	.	+	.	gene_id "XLOC_000320"; transcript_id "TCONS_00000630"; exon_number "8"; gene_name "ENSCGRG00001020451.1"; oId "CUFF.641.4"; nearest_ref "ENSCGRT00001025936.1"; class_code "j"; tss_id "TSS451";
LT883664v1	Cufflinks	exon	78874652	78874722	.	+	.	gene_id "XLOC_000320"; transcript_id "TCONS_00000627"; exon_number "14"; gene_name "ENSCGRG00001020451.1"; oId "ENSCGRT00001025936.1"; nearest_ref "ENSCGRT00001025936.1"; class_code "="; tss_id "TSS449"; p_id "P321";
LT883664v1	Cufflinks	exon	78874652	78874722	.	+	.	gene_id "XLOC_000320"; transcript_id "TCONS_00000628"; exon_number "13"; gene_name "ENSCGRG00001020451.1"; oId "CUFF.641.2"; nearest_ref "ENSCGRT00001025936.1"; class_code "j"; tss_id "TSS449";
LT883664v1	Cufflinks	exon	78874652	78874722	.	+	.	gene_id "XLOC_000320"; transcript_id "TCONS_00000629"; exon_number "13"; gene_name "ENSCGRG00001020451.1"; oId "ENSCGRT00001025947.1"; contained_in "TCONS_00000628"; nearest_ref "ENSCGRT00001025947.1"; class_code "="; tss_id "TSS450"; p_id "P322";
LT883664v1	Cufflinks	exon	78874652	78874722	.	+	.	gene_id "XLOC_000320"; transcript_id "TCONS_00000630"; exon_number "9"; gene_name "ENSCGRG00001020451.1"; oId "CUFF.641.4"; nearest_ref "ENSCGRT00001025936.1"; class_code "j"; tss_id "TSS451";
LT883664v1	Cufflinks	exon	78876692	78876820	.	+	.	gene_id "XLOC_000320"; transcript_id "TCONS_00000627"; exon_number "15"; gene_name "ENSCGRG00001020451.1"; oId "ENSCGRT00001025936.1"; nearest_ref "ENSCGRT00001025936.1"; class_code "="; tss_id "TSS449"; p_id "P321";
LT883664v1	Cufflinks	exon	78876692	78876820	.	+	.	gene_id "XLOC_000320"; transcript_id "TCONS_00000628"; exon_number "14"; gene_name "ENSCGRG00001020451.1"; oId "CUFF.641.2"; nearest_ref "ENSCGRT00001025936.1"; class_code "j"; tss_id "TSS449";
LT883664v1	Cufflinks	exon	78876692	78876820	.	+	.	gene_id "XLOC_000320"; transcript_id "TCONS_00000629"; exon_number "14"; gene_name "ENSCGRG00001020451.1"; oId "ENSCGRT00001025947.1"; contained_in "TCONS_00000628"; nearest_ref "ENSCGRT00001025947.1"; class_code "="; tss_id "TSS450"; p_id "P322";
LT883664v1	Cufflinks	exon	78876692	78876820	.	+	.	gene_id "XLOC_000320"; transcript_id "TCONS_00000630"; exon_number "10"; gene_name "ENSCGRG00001020451.1"; oId "CUFF.641.4"; nearest_ref "ENSCGRT00001025936.1"; class_code "j"; tss_id "TSS451";
LT883664v1	Cufflinks	exon	78877800	78877929	.	+	.	gene_id "XLOC_000320"; transcript_id "TCONS_00000627"; exon_number "16"; gene_name "ENSCGRG00001020451.1"; oId "ENSCGRT00001025936.1"; nearest_ref "ENSCGRT00001025936.1"; class_code "="; tss_id "TSS449"; p_id "P321";
LT883664v1	Cufflinks	exon	78877800	78877929	.	+	.	gene_id "XLOC_000320"; transcript_id "TCONS_00000628"; exon_number "15"; gene_name "ENSCGRG00001020451.1"; oId "CUFF.641.2"; nearest_ref "ENSCGRT00001025936.1"; class_code "j"; tss_id "TSS449";
LT883664v1	Cufflinks	exon	78877800	78877929	.	+	.	gene_id "XLOC_000320"; transcript_id "TCONS_00000629"; exon_number "15"; gene_name "ENSCGRG00001020451.1"; oId "ENSCGRT00001025947.1"; contained_in "TCONS_00000628"; nearest_ref "ENSCGRT00001025947.1"; class_code "="; tss_id "TSS450"; p_id "P322";
LT883664v1	Cufflinks	exon	78877800	78877929	.	+	.	gene_id "XLOC_000320"; transcript_id "TCONS_00000630"; exon_number "11"; gene_name "ENSCGRG00001020451.1"; oId "CUFF.641.4"; nearest_ref "ENSCGRT00001025936.1"; class_code "j"; tss_id "TSS451";
LT883664v1	Cufflinks	exon	78878654	78878790	.	+	.	gene_id "XLOC_000320"; transcript_id "TCONS_00000627"; exon_number "17"; gene_name "ENSCGRG00001020451.1"; oId "ENSCGRT00001025936.1"; nearest_ref "ENSCGRT00001025936.1"; class_code "="; tss_id "TSS449"; p_id "P321";
LT883664v1	Cufflinks	exon	78878654	78878790	.	+	.	gene_id "XLOC_000320"; transcript_id "TCONS_00000628"; exon_number "16"; gene_name "ENSCGRG00001020451.1"; oId "CUFF.641.2"; nearest_ref "ENSCGRT00001025936.1"; class_code "j"; tss_id "TSS449";
LT883664v1	Cufflinks	exon	78878654	78878781	.	+	.	gene_id "XLOC_000320"; transcript_id "TCONS_00000629"; exon_number "16"; gene_name "ENSCGRG00001020451.1"; oId "ENSCGRT00001025947.1"; contained_in "TCONS_00000628"; nearest_ref "ENSCGRT00001025947.1"; class_code "="; tss_id "TSS450"; p_id "P322";
LT883664v1	Cufflinks	exon	78878654	78878790	.	+	.	gene_id "XLOC_000320"; transcript_id "TCONS_00000630"; exon_number "12"; gene_name "ENSCGRG00001020451.1"; oId "CUFF.641.4"; nearest_ref "ENSCGRT00001025936.1"; class_code "j"; tss_id "TSS451";
LT883664v1	Cufflinks	exon	78880222	78885039	.	+	.	gene_id "XLOC_000320"; transcript_id "TCONS_00000627"; exon_number "18"; gene_name "ENSCGRG00001020451.1"; oId "ENSCGRT00001025936.1"; nearest_ref "ENSCGRT00001025936.1"; class_code "="; tss_id "TSS449"; p_id "P321";
LT883664v1	Cufflinks	exon	78880222	78885436	.	+	.	gene_id "XLOC_000320"; transcript_id "TCONS_00000628"; exon_number "17"; gene_name "ENSCGRG00001020451.1"; oId "CUFF.641.2"; nearest_ref "ENSCGRT00001025936.1"; class_code "j"; tss_id "TSS449";
LT883664v1	Cufflinks	exon	78880222	78885436	.	+	.	gene_id "XLOC_000320"; transcript_id "TCONS_00000630"; exon_number "13"; gene_name "ENSCGRG00001020451.1"; oId "CUFF.641.4"; nearest_ref "ENSCGRT00001025936.1"; class_code "j"; tss_id "TSS451";
LT883664v1	Cufflinks	exon	78883040	78883282	.	-	.	gene_id "XLOC_001514"; transcript_id "TCONS_00002890"; exon_number "2"; gene_name "ENSCGRG00001013007.1"; oId "CUFF.640.1"; nearest_ref "ENSCGRT00001015588.1"; class_code "o"; tss_id "TSS2081";
LT883664v1	Cufflinks	exon	78894388	78896939	.	-	.	gene_id "XLOC_001515"; transcript_id "TCONS_00002893"; exon_number "1"; gene_name "ENSCGRG00001016870.1"; oId "CUFF.600.1"; nearest_ref "ENSCGRT00001020833.1"; class_code "="; tss_id "TSS2082"; p_id "P1488";
LT883664v1	Cufflinks	exon	78894942	78895808	.	+	.	gene_id "XLOC_000321"; transcript_id "TCONS_00000631"; exon_number "1"; gene_name "ENSCGRG00001016870.1"; oId "CUFF.601.1"; nearest_ref "ENSCGRT00001020833.1"; class_code "x"; tss_id "TSS452";
LT883664v1	Cufflinks	exon	78896553	78896939	.	-	.	gene_id "XLOC_001515"; transcript_id "TCONS_00002894"; exon_number "1"; gene_name "ENSCGRG00001016870.1"; oId "ENSCGRT00001020833.1"; nearest_ref "ENSCGRT00001020833.1"; class_code "="; tss_id "TSS2083"; p_id "P1488";
LT883664v1	Cufflinks	exon	78897281	78897435	.	-	.	gene_id "XLOC_001515"; transcript_id "TCONS_00002893"; exon_number "2"; gene_name "ENSCGRG00001016870.1"; oId "CUFF.600.1"; nearest_ref "ENSCGRT00001020833.1"; class_code "="; tss_id "TSS2082"; p_id "P1488";
LT883664v1	Cufflinks	exon	78897281	78897435	.	-	.	gene_id "XLOC_001515"; transcript_id "TCONS_00002894"; exon_number "2"; gene_name "ENSCGRG00001016870.1"; oId "ENSCGRT00001020833.1"; nearest_ref "ENSCGRT00001020833.1"; class_code "="; tss_id "TSS2083"; p_id "P1488";
LT883664v1	Cufflinks	exon	78898180	78898338	.	-	.	gene_id "XLOC_001515"; transcript_id "TCONS_00002893"; exon_number "3"; gene_name "ENSCGRG00001016870.1"; oId "CUFF.600.1"; nearest_ref "ENSCGRT00001020833.1"; class_code "="; tss_id "TSS2082"; p_id "P1488";
LT883664v1	Cufflinks	exon	78898180	78898338	.	-	.	gene_id "XLOC_001515"; transcript_id "TCONS_00002894"; exon_number "3"; gene_name "ENSCGRG00001016870.1"; oId "ENSCGRT00001020833.1"; nearest_ref "ENSCGRT00001020833.1"; class_code "="; tss_id "TSS2083"; p_id "P1488";
LT883664v1	Cufflinks	exon	78899360	78899500	.	-	.	gene_id "XLOC_001515"; transcript_id "TCONS_00002893"; exon_number "4"; gene_name "ENSCGRG00001016870.1"; oId "CUFF.600.1"; nearest_ref "ENSCGRT00001020833.1"; class_code "="; tss_id "TSS2082"; p_id "P1488";
LT883664v1	Cufflinks	exon	78899360	78899500	.	-	.	gene_id "XLOC_001515"; transcript_id "TCONS_00002894"; exon_number "4"; gene_name "ENSCGRG00001016870.1"; oId "ENSCGRT00001020833.1"; nearest_ref "ENSCGRT00001020833.1"; class_code "="; tss_id "TSS2083"; p_id "P1488";
LT883664v1	Cufflinks	exon	78899839	78900009	.	-	.	gene_id "XLOC_001515"; transcript_id "TCONS_00002893"; exon_number "5"; gene_name "ENSCGRG00001016870.1"; oId "CUFF.600.1"; nearest_ref "ENSCGRT00001020833.1"; class_code "="; tss_id "TSS2082"; p_id "P1488";
LT883664v1	Cufflinks	exon	78899839	78900009	.	-	.	gene_id "XLOC_001515"; transcript_id "TCONS_00002894"; exon_number "5"; gene_name "ENSCGRG00001016870.1"; oId "ENSCGRT00001020833.1"; nearest_ref "ENSCGRT00001020833.1"; class_code "="; tss_id "TSS2083"; p_id "P1488";
LT883664v1	Cufflinks	exon	78901832	78901937	.	-	.	gene_id "XLOC_001515"; transcript_id "TCONS_00002893"; exon_number "6"; gene_name "ENSCGRG00001016870.1"; oId "CUFF.600.1"; nearest_ref "ENSCGRT00001020833.1"; class_code "="; tss_id "TSS2082"; p_id "P1488";
LT883664v1	Cufflinks	exon	78901832	78901937	.	-	.	gene_id "XLOC_001515"; transcript_id "TCONS_00002894"; exon_number "6"; gene_name "ENSCGRG00001016870.1"; oId "ENSCGRT00001020833.1"; nearest_ref "ENSCGRT00001020833.1"; class_code "="; tss_id "TSS2083"; p_id "P1488";
LT883664v1	Cufflinks	exon	78902885	78903042	.	-	.	gene_id "XLOC_001515"; transcript_id "TCONS_00002893"; exon_number "7"; gene_name "ENSCGRG00001016870.1"; oId "CUFF.600.1"; nearest_ref "ENSCGRT00001020833.1"; class_code "="; tss_id "TSS2082"; p_id "P1488";
LT883664v1	Cufflinks	exon	78902885	78903042	.	-	.	gene_id "XLOC_001515"; transcript_id "TCONS_00002894"; exon_number "7"; gene_name "ENSCGRG00001016870.1"; oId "ENSCGRT00001020833.1"; nearest_ref "ENSCGRT00001020833.1"; class_code "="; tss_id "TSS2083"; p_id "P1488";
LT883664v1	Cufflinks	exon	78903174	78903332	.	-	.	gene_id "XLOC_001515"; transcript_id "TCONS_00002893"; exon_number "8"; gene_name "ENSCGRG00001016870.1"; oId "CUFF.600.1"; nearest_ref "ENSCGRT00001020833.1"; class_code "="; tss_id "TSS2082"; p_id "P1488";
LT883664v1	Cufflinks	exon	78903174	78903332	.	-	.	gene_id "XLOC_001515"; transcript_id "TCONS_00002894"; exon_number "8"; gene_name "ENSCGRG00001016870.1"; oId "ENSCGRT00001020833.1"; nearest_ref "ENSCGRT00001020833.1"; class_code "="; tss_id "TSS2083"; p_id "P1488";
LT883664v1	Cufflinks	exon	78903826	78904020	.	-	.	gene_id "XLOC_001515"; transcript_id "TCONS_00002893"; exon_number "9"; gene_name "ENSCGRG00001016870.1"; oId "CUFF.600.1"; nearest_ref "ENSCGRT00001020833.1"; class_code "="; tss_id "TSS2082"; p_id "P1488";
LT883664v1	Cufflinks	exon	78903826	78904020	.	-	.	gene_id "XLOC_001515"; transcript_id "TCONS_00002894"; exon_number "9"; gene_name "ENSCGRG00001016870.1"; oId "ENSCGRT00001020833.1"; nearest_ref "ENSCGRT00001020833.1"; class_code "="; tss_id "TSS2083"; p_id "P1488";
LT883664v1	Cufflinks	exon	78906053	78906228	.	-	.	gene_id "XLOC_001515"; transcript_id "TCONS_00002893"; exon_number "10"; gene_name "ENSCGRG00001016870.1"; oId "CUFF.600.1"; nearest_ref "ENSCGRT00001020833.1"; class_code "="; tss_id "TSS2082"; p_id "P1488";
LT883664v1	Cufflinks	exon	78906053	78906228	.	-	.	gene_id "XLOC_001515"; transcript_id "TCONS_00002894"; exon_number "10"; gene_name "ENSCGRG00001016870.1"; oId "ENSCGRT00001020833.1"; nearest_ref "ENSCGRT00001020833.1"; class_code "="; tss_id "TSS2083"; p_id "P1488";
LT883664v1	Cufflinks	exon	78906097	78906124	.	+	.	gene_id "XLOC_000321"; transcript_id "TCONS_00000631"; exon_number "2"; gene_name "ENSCGRG00001016870.1"; oId "CUFF.601.1"; nearest_ref "ENSCGRT00001020833.1"; class_code "x"; tss_id "TSS452";
LT883664v1	Cufflinks	exon	78906328	78906575	.	-	.	gene_id "XLOC_001515"; transcript_id "TCONS_00002893"; exon_number "11"; gene_name "ENSCGRG00001016870.1"; oId "CUFF.600.1"; nearest_ref "ENSCGRT00001020833.1"; class_code "="; tss_id "TSS2082"; p_id "P1488";
LT883664v1	Cufflinks	exon	78906328	78906575	.	-	.	gene_id "XLOC_001515"; transcript_id "TCONS_00002894"; exon_number "11"; gene_name "ENSCGRG00001016870.1"; oId "ENSCGRT00001020833.1"; nearest_ref "ENSCGRT00001020833.1"; class_code "="; tss_id "TSS2083"; p_id "P1488";
LT883664v1	Cufflinks	exon	78906683	78906843	.	-	.	gene_id "XLOC_001515"; transcript_id "TCONS_00002893"; exon_number "12"; gene_name "ENSCGRG00001016870.1"; oId "CUFF.600.1"; nearest_ref "ENSCGRT00001020833.1"; class_code "="; tss_id "TSS2082"; p_id "P1488";
LT883664v1	Cufflinks	exon	78906683	78906843	.	-	.	gene_id "XLOC_001515"; transcript_id "TCONS_00002894"; exon_number "12"; gene_name "ENSCGRG00001016870.1"; oId "ENSCGRT00001020833.1"; nearest_ref "ENSCGRT00001020833.1"; class_code "="; tss_id "TSS2083"; p_id "P1488";
LT883664v1	Cufflinks	exon	78907309	78907425	.	-	.	gene_id "XLOC_001515"; transcript_id "TCONS_00002893"; exon_number "13"; gene_name "ENSCGRG00001016870.1"; oId "CUFF.600.1"; nearest_ref "ENSCGRT00001020833.1"; class_code "="; tss_id "TSS2082"; p_id "P1488";
LT883664v1	Cufflinks	exon	78907309	78907425	.	-	.	gene_id "XLOC_001515"; transcript_id "TCONS_00002894"; exon_number "13"; gene_name "ENSCGRG00001016870.1"; oId "ENSCGRT00001020833.1"; nearest_ref "ENSCGRT00001020833.1"; class_code "="; tss_id "TSS2083"; p_id "P1488";
LT883664v1	Cufflinks	exon	78907531	78907637	.	-	.	gene_id "XLOC_001515"; transcript_id "TCONS_00002893"; exon_number "14"; gene_name "ENSCGRG00001016870.1"; oId "CUFF.600.1"; nearest_ref "ENSCGRT00001020833.1"; class_code "="; tss_id "TSS2082"; p_id "P1488";
LT883664v1	Cufflinks	exon	78907531	78907637	.	-	.	gene_id "XLOC_001515"; transcript_id "TCONS_00002894"; exon_number "14"; gene_name "ENSCGRG00001016870.1"; oId "ENSCGRT00001020833.1"; nearest_ref "ENSCGRT00001020833.1"; class_code "="; tss_id "TSS2083"; p_id "P1488";
LT883664v1	Cufflinks	exon	78910802	78910907	.	-	.	gene_id "XLOC_001515"; transcript_id "TCONS_00002893"; exon_number "15"; gene_name "ENSCGRG00001016870.1"; oId "CUFF.600.1"; nearest_ref "ENSCGRT00001020833.1"; class_code "="; tss_id "TSS2082"; p_id "P1488";
LT883664v1	Cufflinks	exon	78910802	78910907	.	-	.	gene_id "XLOC_001515"; transcript_id "TCONS_00002894"; exon_number "15"; gene_name "ENSCGRG00001016870.1"; oId "ENSCGRT00001020833.1"; nearest_ref "ENSCGRT00001020833.1"; class_code "="; tss_id "TSS2083"; p_id "P1488";
LT883664v1	Cufflinks	exon	78912352	78912436	.	-	.	gene_id "XLOC_001515"; transcript_id "TCONS_00002893"; exon_number "16"; gene_name "ENSCGRG00001016870.1"; oId "CUFF.600.1"; nearest_ref "ENSCGRT00001020833.1"; class_code "="; tss_id "TSS2082"; p_id "P1488";
LT883664v1	Cufflinks	exon	78912352	78912436	.	-	.	gene_id "XLOC_001515"; transcript_id "TCONS_00002894"; exon_number "16"; gene_name "ENSCGRG00001016870.1"; oId "ENSCGRT00001020833.1"; nearest_ref "ENSCGRT00001020833.1"; class_code "="; tss_id "TSS2083"; p_id "P1488";
LT883664v1	Cufflinks	exon	78914040	78914127	.	-	.	gene_id "XLOC_001515"; transcript_id "TCONS_00002893"; exon_number "17"; gene_name "ENSCGRG00001016870.1"; oId "CUFF.600.1"; nearest_ref "ENSCGRT00001020833.1"; class_code "="; tss_id "TSS2082"; p_id "P1488";
LT883664v1	Cufflinks	exon	78914040	78914127	.	-	.	gene_id "XLOC_001515"; transcript_id "TCONS_00002894"; exon_number "17"; gene_name "ENSCGRG00001016870.1"; oId "ENSCGRT00001020833.1"; nearest_ref "ENSCGRT00001020833.1"; class_code "="; tss_id "TSS2083"; p_id "P1488";
LT883664v1	Cufflinks	exon	78914369	78914480	.	-	.	gene_id "XLOC_001515"; transcript_id "TCONS_00002893"; exon_number "18"; gene_name "ENSCGRG00001016870.1"; oId "CUFF.600.1"; nearest_ref "ENSCGRT00001020833.1"; class_code "="; tss_id "TSS2082"; p_id "P1488";
LT883664v1	Cufflinks	exon	78914369	78914480	.	-	.	gene_id "XLOC_001515"; transcript_id "TCONS_00002894"; exon_number "18"; gene_name "ENSCGRG00001016870.1"; oId "ENSCGRT00001020833.1"; nearest_ref "ENSCGRT00001020833.1"; class_code "="; tss_id "TSS2083"; p_id "P1488";
LT883664v1	Cufflinks	exon	78914906	78915093	.	-	.	gene_id "XLOC_001515"; transcript_id "TCONS_00002893"; exon_number "19"; gene_name "ENSCGRG00001016870.1"; oId "CUFF.600.1"; nearest_ref "ENSCGRT00001020833.1"; class_code "="; tss_id "TSS2082"; p_id "P1488";
LT883664v1	Cufflinks	exon	78914906	78915093	.	-	.	gene_id "XLOC_001515"; transcript_id "TCONS_00002894"; exon_number "19"; gene_name "ENSCGRG00001016870.1"; oId "ENSCGRT00001020833.1"; nearest_ref "ENSCGRT00001020833.1"; class_code "="; tss_id "TSS2083"; p_id "P1488";
LT883664v1	Cufflinks	exon	78919304	78919809	.	-	.	gene_id "XLOC_001515"; transcript_id "TCONS_00002893"; exon_number "20"; gene_name "ENSCGRG00001016870.1"; oId "CUFF.600.1"; nearest_ref "ENSCGRT00001020833.1"; class_code "="; tss_id "TSS2082"; p_id "P1488";
LT883664v1	Cufflinks	exon	78919304	78919542	.	-	.	gene_id "XLOC_001515"; transcript_id "TCONS_00002894"; exon_number "20"; gene_name "ENSCGRG00001016870.1"; oId "ENSCGRT00001020833.1"; nearest_ref "ENSCGRT00001020833.1"; class_code "="; tss_id "TSS2083"; p_id "P1488";
LT883664v1	Cufflinks	exon	78983729	78983832	.	+	.	gene_id "XLOC_000322"; transcript_id "TCONS_00000633"; exon_number "1"; gene_name "ENSCGRG00001018162.1"; oId "ENSCGRT00001022679.1"; nearest_ref "ENSCGRT00001022679.1"; class_code "="; tss_id "TSS453"; p_id "P323";
LT883664v1	Cufflinks	exon	78983729	78983832	.	+	.	gene_id "XLOC_000322"; transcript_id "TCONS_00000632"; exon_number "1"; gene_name "ENSCGRG00001018162.1"; oId "CUFF.633.3"; nearest_ref "ENSCGRT00001022676.1"; class_code "j"; tss_id "TSS453";
LT883664v1	Cufflinks	exon	78983729	78983832	.	+	.	gene_id "XLOC_000322"; transcript_id "TCONS_00000635"; exon_number "1"; gene_name "ENSCGRG00001018162.1"; oId "ENSCGRT00001022676.1"; nearest_ref "ENSCGRT00001022676.1"; class_code "="; tss_id "TSS453"; p_id "P324";
LT883664v1	Cufflinks	exon	78983729	78983832	.	+	.	gene_id "XLOC_000322"; transcript_id "TCONS_00000634"; exon_number "1"; gene_name "ENSCGRG00001018162.1"; oId "CUFF.633.4"; nearest_ref "ENSCGRT00001022676.1"; class_code "j"; tss_id "TSS453";
LT883664v1	Cufflinks	exon	78985459	78985532	.	+	.	gene_id "XLOC_000322"; transcript_id "TCONS_00000633"; exon_number "2"; gene_name "ENSCGRG00001018162.1"; oId "ENSCGRT00001022679.1"; nearest_ref "ENSCGRT00001022679.1"; class_code "="; tss_id "TSS453"; p_id "P323";
LT883664v1	Cufflinks	exon	78985459	78985532	.	+	.	gene_id "XLOC_000322"; transcript_id "TCONS_00000632"; exon_number "2"; gene_name "ENSCGRG00001018162.1"; oId "CUFF.633.3"; nearest_ref "ENSCGRT00001022676.1"; class_code "j"; tss_id "TSS453";
LT883664v1	Cufflinks	exon	78985459	78985532	.	+	.	gene_id "XLOC_000322"; transcript_id "TCONS_00000635"; exon_number "2"; gene_name "ENSCGRG00001018162.1"; oId "ENSCGRT00001022676.1"; nearest_ref "ENSCGRT00001022676.1"; class_code "="; tss_id "TSS453"; p_id "P324";
LT883664v1	Cufflinks	exon	78985459	78985532	.	+	.	gene_id "XLOC_000322"; transcript_id "TCONS_00000634"; exon_number "2"; gene_name "ENSCGRG00001018162.1"; oId "CUFF.633.4"; nearest_ref "ENSCGRT00001022676.1"; class_code "j"; tss_id "TSS453";
LT883664v1	Cufflinks	exon	78990963	78991075	.	+	.	gene_id "XLOC_000322"; transcript_id "TCONS_00000633"; exon_number "3"; gene_name "ENSCGRG00001018162.1"; oId "ENSCGRT00001022679.1"; nearest_ref "ENSCGRT00001022679.1"; class_code "="; tss_id "TSS453"; p_id "P323";
LT883664v1	Cufflinks	exon	78990963	78991075	.	+	.	gene_id "XLOC_000322"; transcript_id "TCONS_00000632"; exon_number "3"; gene_name "ENSCGRG00001018162.1"; oId "CUFF.633.3"; nearest_ref "ENSCGRT00001022676.1"; class_code "j"; tss_id "TSS453";
LT883664v1	Cufflinks	exon	78990963	78991075	.	+	.	gene_id "XLOC_000322"; transcript_id "TCONS_00000635"; exon_number "3"; gene_name "ENSCGRG00001018162.1"; oId "ENSCGRT00001022676.1"; nearest_ref "ENSCGRT00001022676.1"; class_code "="; tss_id "TSS453"; p_id "P324";
LT883664v1	Cufflinks	exon	78990963	78991075	.	+	.	gene_id "XLOC_000322"; transcript_id "TCONS_00000634"; exon_number "3"; gene_name "ENSCGRG00001018162.1"; oId "CUFF.633.4"; nearest_ref "ENSCGRT00001022676.1"; class_code "j"; tss_id "TSS453";
LT883664v1	Cufflinks	exon	78999313	78999353	.	+	.	gene_id "XLOC_000322"; transcript_id "TCONS_00000632"; exon_number "4"; gene_name "ENSCGRG00001018162.1"; oId "CUFF.633.3"; nearest_ref "ENSCGRT00001022676.1"; class_code "j"; tss_id "TSS453";
LT883664v1	Cufflinks	exon	78999313	78999353	.	+	.	gene_id "XLOC_000322"; transcript_id "TCONS_00000635"; exon_number "4"; gene_name "ENSCGRG00001018162.1"; oId "ENSCGRT00001022676.1"; nearest_ref "ENSCGRT00001022676.1"; class_code "="; tss_id "TSS453"; p_id "P324";
LT883664v1	Cufflinks	exon	79006325	79006401	.	+	.	gene_id "XLOC_000322"; transcript_id "TCONS_00000632"; exon_number "5"; gene_name "ENSCGRG00001018162.1"; oId "CUFF.633.3"; nearest_ref "ENSCGRT00001022676.1"; class_code "j"; tss_id "TSS453";
LT883664v1	Cufflinks	exon	79006325	79006401	.	+	.	gene_id "XLOC_000322"; transcript_id "TCONS_00000635"; exon_number "5"; gene_name "ENSCGRG00001018162.1"; oId "ENSCGRT00001022676.1"; nearest_ref "ENSCGRT00001022676.1"; class_code "="; tss_id "TSS453"; p_id "P324";
LT883664v1	Cufflinks	exon	79011828	79011871	.	+	.	gene_id "XLOC_000322"; transcript_id "TCONS_00000632"; exon_number "6"; gene_name "ENSCGRG00001018162.1"; oId "CUFF.633.3"; nearest_ref "ENSCGRT00001022676.1"; class_code "j"; tss_id "TSS453";
LT883664v1	Cufflinks	exon	79011828	79011871	.	+	.	gene_id "XLOC_000322"; transcript_id "TCONS_00000635"; exon_number "6"; gene_name "ENSCGRG00001018162.1"; oId "ENSCGRT00001022676.1"; nearest_ref "ENSCGRT00001022676.1"; class_code "="; tss_id "TSS453"; p_id "P324";
LT883664v1	Cufflinks	exon	79015010	79015424	.	+	.	gene_id "XLOC_000322"; transcript_id "TCONS_00000632"; exon_number "7"; gene_name "ENSCGRG00001018162.1"; oId "CUFF.633.3"; nearest_ref "ENSCGRT00001022676.1"; class_code "j"; tss_id "TSS453";
LT883664v1	Cufflinks	exon	79015010	79015424	.	+	.	gene_id "XLOC_000322"; transcript_id "TCONS_00000635"; exon_number "7"; gene_name "ENSCGRG00001018162.1"; oId "ENSCGRT00001022676.1"; nearest_ref "ENSCGRT00001022676.1"; class_code "="; tss_id "TSS453"; p_id "P324";
LT883664v1	Cufflinks	exon	79015452	79015564	.	+	.	gene_id "XLOC_000322"; transcript_id "TCONS_00000632"; exon_number "8"; gene_name "ENSCGRG00001018162.1"; oId "CUFF.633.3"; nearest_ref "ENSCGRT00001022676.1"; class_code "j"; tss_id "TSS453";
LT883664v1	Cufflinks	exon	79015452	79015564	.	+	.	gene_id "XLOC_000322"; transcript_id "TCONS_00000635"; exon_number "8"; gene_name "ENSCGRG00001018162.1"; oId "ENSCGRT00001022676.1"; nearest_ref "ENSCGRT00001022676.1"; class_code "="; tss_id "TSS453"; p_id "P324";
LT883664v1	Cufflinks	exon	79018300	79018586	.	+	.	gene_id "XLOC_000322"; transcript_id "TCONS_00000633"; exon_number "4"; gene_name "ENSCGRG00001018162.1"; oId "ENSCGRT00001022679.1"; nearest_ref "ENSCGRT00001022679.1"; class_code "="; tss_id "TSS453"; p_id "P323";
LT883664v1	Cufflinks	exon	79018300	79018586	.	+	.	gene_id "XLOC_000322"; transcript_id "TCONS_00000634"; exon_number "4"; gene_name "ENSCGRG00001018162.1"; oId "CUFF.633.4"; nearest_ref "ENSCGRT00001022676.1"; class_code "j"; tss_id "TSS453";
LT883664v1	Cufflinks	exon	79018417	79018586	.	+	.	gene_id "XLOC_000322"; transcript_id "TCONS_00000632"; exon_number "9"; gene_name "ENSCGRG00001018162.1"; oId "CUFF.633.3"; nearest_ref "ENSCGRT00001022676.1"; class_code "j"; tss_id "TSS453";
LT883664v1	Cufflinks	exon	79018417	79018586	.	+	.	gene_id "XLOC_000322"; transcript_id "TCONS_00000635"; exon_number "9"; gene_name "ENSCGRG00001018162.1"; oId "ENSCGRT00001022676.1"; nearest_ref "ENSCGRT00001022676.1"; class_code "="; tss_id "TSS453"; p_id "P324";
LT883664v1	Cufflinks	exon	79019123	79019235	.	+	.	gene_id "XLOC_000322"; transcript_id "TCONS_00000633"; exon_number "5"; gene_name "ENSCGRG00001018162.1"; oId "ENSCGRT00001022679.1"; nearest_ref "ENSCGRT00001022679.1"; class_code "="; tss_id "TSS453"; p_id "P323";
LT883664v1	Cufflinks	exon	79019123	79019199	.	+	.	gene_id "XLOC_000322"; transcript_id "TCONS_00000632"; exon_number "10"; gene_name "ENSCGRG00001018162.1"; oId "CUFF.633.3"; nearest_ref "ENSCGRT00001022676.1"; class_code "j"; tss_id "TSS453";
LT883664v1	Cufflinks	exon	79019123	79019199	.	+	.	gene_id "XLOC_000322"; transcript_id "TCONS_00000635"; exon_number "10"; gene_name "ENSCGRG00001018162.1"; oId "ENSCGRT00001022676.1"; nearest_ref "ENSCGRT00001022676.1"; class_code "="; tss_id "TSS453"; p_id "P324";
LT883664v1	Cufflinks	exon	79019123	79019235	.	+	.	gene_id "XLOC_000322"; transcript_id "TCONS_00000634"; exon_number "5"; gene_name "ENSCGRG00001018162.1"; oId "CUFF.633.4"; nearest_ref "ENSCGRT00001022676.1"; class_code "j"; tss_id "TSS453";
LT883664v1	Cufflinks	exon	79034176	79034229	.	+	.	gene_id "XLOC_000322"; transcript_id "TCONS_00000633"; exon_number "6"; gene_name "ENSCGRG00001018162.1"; oId "ENSCGRT00001022679.1"; nearest_ref "ENSCGRT00001022679.1"; class_code "="; tss_id "TSS453"; p_id "P323";
LT883664v1	Cufflinks	exon	79034176	79034229	.	+	.	gene_id "XLOC_000322"; transcript_id "TCONS_00000634"; exon_number "6"; gene_name "ENSCGRG00001018162.1"; oId "CUFF.633.4"; nearest_ref "ENSCGRT00001022676.1"; class_code "j"; tss_id "TSS453";
LT883664v1	Cufflinks	exon	79034262	79034404	.	+	.	gene_id "XLOC_000322"; transcript_id "TCONS_00000633"; exon_number "7"; gene_name "ENSCGRG00001018162.1"; oId "ENSCGRT00001022679.1"; nearest_ref "ENSCGRT00001022679.1"; class_code "="; tss_id "TSS453"; p_id "P323";
LT883664v1	Cufflinks	exon	79034262	79034404	.	+	.	gene_id "XLOC_000322"; transcript_id "TCONS_00000632"; exon_number "11"; gene_name "ENSCGRG00001018162.1"; oId "CUFF.633.3"; nearest_ref "ENSCGRT00001022676.1"; class_code "j"; tss_id "TSS453";
LT883664v1	Cufflinks	exon	79034262	79034404	.	+	.	gene_id "XLOC_000322"; transcript_id "TCONS_00000635"; exon_number "11"; gene_name "ENSCGRG00001018162.1"; oId "ENSCGRT00001022676.1"; nearest_ref "ENSCGRT00001022676.1"; class_code "="; tss_id "TSS453"; p_id "P324";
LT883664v1	Cufflinks	exon	79034262	79034404	.	+	.	gene_id "XLOC_000322"; transcript_id "TCONS_00000634"; exon_number "7"; gene_name "ENSCGRG00001018162.1"; oId "CUFF.633.4"; nearest_ref "ENSCGRT00001022676.1"; class_code "j"; tss_id "TSS453";
LT883664v1	Cufflinks	exon	79040060	79040228	.	+	.	gene_id "XLOC_000322"; transcript_id "TCONS_00000633"; exon_number "8"; gene_name "ENSCGRG00001018162.1"; oId "ENSCGRT00001022679.1"; nearest_ref "ENSCGRT00001022679.1"; class_code "="; tss_id "TSS453"; p_id "P323";
LT883664v1	Cufflinks	exon	79040060	79040228	.	+	.	gene_id "XLOC_000322"; transcript_id "TCONS_00000632"; exon_number "12"; gene_name "ENSCGRG00001018162.1"; oId "CUFF.633.3"; nearest_ref "ENSCGRT00001022676.1"; class_code "j"; tss_id "TSS453";
LT883664v1	Cufflinks	exon	79040060	79040228	.	+	.	gene_id "XLOC_000322"; transcript_id "TCONS_00000635"; exon_number "12"; gene_name "ENSCGRG00001018162.1"; oId "ENSCGRT00001022676.1"; nearest_ref "ENSCGRT00001022676.1"; class_code "="; tss_id "TSS453"; p_id "P324";
LT883664v1	Cufflinks	exon	79040060	79040228	.	+	.	gene_id "XLOC_000322"; transcript_id "TCONS_00000634"; exon_number "8"; gene_name "ENSCGRG00001018162.1"; oId "CUFF.633.4"; nearest_ref "ENSCGRT00001022676.1"; class_code "j"; tss_id "TSS453";
LT883664v1	Cufflinks	exon	79049004	79049115	.	+	.	gene_id "XLOC_000322"; transcript_id "TCONS_00000633"; exon_number "9"; gene_name "ENSCGRG00001018162.1"; oId "ENSCGRT00001022679.1"; nearest_ref "ENSCGRT00001022679.1"; class_code "="; tss_id "TSS453"; p_id "P323";
LT883664v1	Cufflinks	exon	79049004	79049115	.	+	.	gene_id "XLOC_000322"; transcript_id "TCONS_00000632"; exon_number "13"; gene_name "ENSCGRG00001018162.1"; oId "CUFF.633.3"; nearest_ref "ENSCGRT00001022676.1"; class_code "j"; tss_id "TSS453";
LT883664v1	Cufflinks	exon	79049004	79049115	.	+	.	gene_id "XLOC_000322"; transcript_id "TCONS_00000635"; exon_number "13"; gene_name "ENSCGRG00001018162.1"; oId "ENSCGRT00001022676.1"; nearest_ref "ENSCGRT00001022676.1"; class_code "="; tss_id "TSS453"; p_id "P324";
LT883664v1	Cufflinks	exon	79049004	79049115	.	+	.	gene_id "XLOC_000322"; transcript_id "TCONS_00000634"; exon_number "9"; gene_name "ENSCGRG00001018162.1"; oId "CUFF.633.4"; nearest_ref "ENSCGRT00001022676.1"; class_code "j"; tss_id "TSS453";
LT883664v1	Cufflinks	exon	79049173	79050419	.	+	.	gene_id "XLOC_000322"; transcript_id "TCONS_00000633"; exon_number "10"; gene_name "ENSCGRG00001018162.1"; oId "ENSCGRT00001022679.1"; nearest_ref "ENSCGRT00001022679.1"; class_code "="; tss_id "TSS453"; p_id "P323";
LT883664v1	Cufflinks	exon	79049173	79050419	.	+	.	gene_id "XLOC_000322"; transcript_id "TCONS_00000632"; exon_number "14"; gene_name "ENSCGRG00001018162.1"; oId "CUFF.633.3"; nearest_ref "ENSCGRT00001022676.1"; class_code "j"; tss_id "TSS453";
LT883664v1	Cufflinks	exon	79049173	79050419	.	+	.	gene_id "XLOC_000322"; transcript_id "TCONS_00000635"; exon_number "14"; gene_name "ENSCGRG00001018162.1"; oId "ENSCGRT00001022676.1"; nearest_ref "ENSCGRT00001022676.1"; class_code "="; tss_id "TSS453"; p_id "P324";
LT883664v1	Cufflinks	exon	79049173	79050419	.	+	.	gene_id "XLOC_000322"; transcript_id "TCONS_00000634"; exon_number "10"; gene_name "ENSCGRG00001018162.1"; oId "CUFF.633.4"; nearest_ref "ENSCGRT00001022676.1"; class_code "j"; tss_id "TSS453";
LT883664v1	Cufflinks	exon	79050969	79051146	.	+	.	gene_id "XLOC_000322"; transcript_id "TCONS_00000633"; exon_number "11"; gene_name "ENSCGRG00001018162.1"; oId "ENSCGRT00001022679.1"; nearest_ref "ENSCGRT00001022679.1"; class_code "="; tss_id "TSS453"; p_id "P323";
LT883664v1	Cufflinks	exon	79050969	79051146	.	+	.	gene_id "XLOC_000322"; transcript_id "TCONS_00000632"; exon_number "15"; gene_name "ENSCGRG00001018162.1"; oId "CUFF.633.3"; nearest_ref "ENSCGRT00001022676.1"; class_code "j"; tss_id "TSS453";
LT883664v1	Cufflinks	exon	79050969	79051146	.	+	.	gene_id "XLOC_000322"; transcript_id "TCONS_00000635"; exon_number "15"; gene_name "ENSCGRG00001018162.1"; oId "ENSCGRT00001022676.1"; nearest_ref "ENSCGRT00001022676.1"; class_code "="; tss_id "TSS453"; p_id "P324";
LT883664v1	Cufflinks	exon	79050969	79051146	.	+	.	gene_id "XLOC_000322"; transcript_id "TCONS_00000634"; exon_number "11"; gene_name "ENSCGRG00001018162.1"; oId "CUFF.633.4"; nearest_ref "ENSCGRT00001022676.1"; class_code "j"; tss_id "TSS453";
LT883664v1	Cufflinks	exon	79056846	79056929	.	-	.	gene_id "XLOC_001516"; transcript_id "TCONS_00002895"; exon_number "1"; gene_name "ENSCGRG00001014554.1"; oId "ENSCGRT00001017644.1"; nearest_ref "ENSCGRT00001017644.1"; class_code "="; tss_id "TSS2084"; p_id "P1489";
LT883664v1	Cufflinks	exon	79056949	79057929	.	-	.	gene_id "XLOC_001516"; transcript_id "TCONS_00002895"; exon_number "2"; gene_name "ENSCGRG00001014554.1"; oId "ENSCGRT00001017644.1"; nearest_ref "ENSCGRT00001017644.1"; class_code "="; tss_id "TSS2084"; p_id "P1489";
LT883664v1	Cufflinks	exon	79058421	79058551	.	+	.	gene_id "XLOC_000322"; transcript_id "TCONS_00000633"; exon_number "12"; gene_name "ENSCGRG00001018162.1"; oId "ENSCGRT00001022679.1"; nearest_ref "ENSCGRT00001022679.1"; class_code "="; tss_id "TSS453"; p_id "P323";
LT883664v1	Cufflinks	exon	79058421	79058551	.	+	.	gene_id "XLOC_000322"; transcript_id "TCONS_00000632"; exon_number "16"; gene_name "ENSCGRG00001018162.1"; oId "CUFF.633.3"; nearest_ref "ENSCGRT00001022676.1"; class_code "j"; tss_id "TSS453";
LT883664v1	Cufflinks	exon	79058421	79058551	.	+	.	gene_id "XLOC_000322"; transcript_id "TCONS_00000635"; exon_number "16"; gene_name "ENSCGRG00001018162.1"; oId "ENSCGRT00001022676.1"; nearest_ref "ENSCGRT00001022676.1"; class_code "="; tss_id "TSS453"; p_id "P324";
LT883664v1	Cufflinks	exon	79058421	79058551	.	+	.	gene_id "XLOC_000322"; transcript_id "TCONS_00000634"; exon_number "12"; gene_name "ENSCGRG00001018162.1"; oId "CUFF.633.4"; nearest_ref "ENSCGRT00001022676.1"; class_code "j"; tss_id "TSS453";
LT883664v1	Cufflinks	exon	79059339	79059481	.	+	.	gene_id "XLOC_000322"; transcript_id "TCONS_00000633"; exon_number "13"; gene_name "ENSCGRG00001018162.1"; oId "ENSCGRT00001022679.1"; nearest_ref "ENSCGRT00001022679.1"; class_code "="; tss_id "TSS453"; p_id "P323";
LT883664v1	Cufflinks	exon	79059339	79059481	.	+	.	gene_id "XLOC_000322"; transcript_id "TCONS_00000632"; exon_number "17"; gene_name "ENSCGRG00001018162.1"; oId "CUFF.633.3"; nearest_ref "ENSCGRT00001022676.1"; class_code "j"; tss_id "TSS453";
LT883664v1	Cufflinks	exon	79059339	79059481	.	+	.	gene_id "XLOC_000322"; transcript_id "TCONS_00000635"; exon_number "17"; gene_name "ENSCGRG00001018162.1"; oId "ENSCGRT00001022676.1"; nearest_ref "ENSCGRT00001022676.1"; class_code "="; tss_id "TSS453"; p_id "P324";
LT883664v1	Cufflinks	exon	79059339	79059481	.	+	.	gene_id "XLOC_000322"; transcript_id "TCONS_00000634"; exon_number "13"; gene_name "ENSCGRG00001018162.1"; oId "CUFF.633.4"; nearest_ref "ENSCGRT00001022676.1"; class_code "j"; tss_id "TSS453";
LT883664v1	Cufflinks	exon	79071006	79071168	.	+	.	gene_id "XLOC_000322"; transcript_id "TCONS_00000633"; exon_number "14"; gene_name "ENSCGRG00001018162.1"; oId "ENSCGRT00001022679.1"; nearest_ref "ENSCGRT00001022679.1"; class_code "="; tss_id "TSS453"; p_id "P323";
LT883664v1	Cufflinks	exon	79071006	79071168	.	+	.	gene_id "XLOC_000322"; transcript_id "TCONS_00000632"; exon_number "18"; gene_name "ENSCGRG00001018162.1"; oId "CUFF.633.3"; nearest_ref "ENSCGRT00001022676.1"; class_code "j"; tss_id "TSS453";
LT883664v1	Cufflinks	exon	79071006	79071168	.	+	.	gene_id "XLOC_000322"; transcript_id "TCONS_00000635"; exon_number "18"; gene_name "ENSCGRG00001018162.1"; oId "ENSCGRT00001022676.1"; nearest_ref "ENSCGRT00001022676.1"; class_code "="; tss_id "TSS453"; p_id "P324";
LT883664v1	Cufflinks	exon	79071006	79071168	.	+	.	gene_id "XLOC_000322"; transcript_id "TCONS_00000634"; exon_number "14"; gene_name "ENSCGRG00001018162.1"; oId "CUFF.633.4"; nearest_ref "ENSCGRT00001022676.1"; class_code "j"; tss_id "TSS453";
LT883664v1	Cufflinks	exon	79073837	79073952	.	+	.	gene_id "XLOC_000322"; transcript_id "TCONS_00000633"; exon_number "15"; gene_name "ENSCGRG00001018162.1"; oId "ENSCGRT00001022679.1"; nearest_ref "ENSCGRT00001022679.1"; class_code "="; tss_id "TSS453"; p_id "P323";
LT883664v1	Cufflinks	exon	79073837	79073952	.	+	.	gene_id "XLOC_000322"; transcript_id "TCONS_00000632"; exon_number "19"; gene_name "ENSCGRG00001018162.1"; oId "CUFF.633.3"; nearest_ref "ENSCGRT00001022676.1"; class_code "j"; tss_id "TSS453";
LT883664v1	Cufflinks	exon	79073837	79073952	.	+	.	gene_id "XLOC_000322"; transcript_id "TCONS_00000635"; exon_number "19"; gene_name "ENSCGRG00001018162.1"; oId "ENSCGRT00001022676.1"; nearest_ref "ENSCGRT00001022676.1"; class_code "="; tss_id "TSS453"; p_id "P324";
LT883664v1	Cufflinks	exon	79073837	79073952	.	+	.	gene_id "XLOC_000322"; transcript_id "TCONS_00000634"; exon_number "15"; gene_name "ENSCGRG00001018162.1"; oId "CUFF.633.4"; nearest_ref "ENSCGRT00001022676.1"; class_code "j"; tss_id "TSS453";
LT883664v1	Cufflinks	exon	79076064	79076151	.	+	.	gene_id "XLOC_000322"; transcript_id "TCONS_00000633"; exon_number "16"; gene_name "ENSCGRG00001018162.1"; oId "ENSCGRT00001022679.1"; nearest_ref "ENSCGRT00001022679.1"; class_code "="; tss_id "TSS453"; p_id "P323";
LT883664v1	Cufflinks	exon	79076064	79076151	.	+	.	gene_id "XLOC_000322"; transcript_id "TCONS_00000632"; exon_number "20"; gene_name "ENSCGRG00001018162.1"; oId "CUFF.633.3"; nearest_ref "ENSCGRT00001022676.1"; class_code "j"; tss_id "TSS453";
LT883664v1	Cufflinks	exon	79076064	79076151	.	+	.	gene_id "XLOC_000322"; transcript_id "TCONS_00000635"; exon_number "20"; gene_name "ENSCGRG00001018162.1"; oId "ENSCGRT00001022676.1"; nearest_ref "ENSCGRT00001022676.1"; class_code "="; tss_id "TSS453"; p_id "P324";
LT883664v1	Cufflinks	exon	79076064	79076151	.	+	.	gene_id "XLOC_000322"; transcript_id "TCONS_00000634"; exon_number "16"; gene_name "ENSCGRG00001018162.1"; oId "CUFF.633.4"; nearest_ref "ENSCGRT00001022676.1"; class_code "j"; tss_id "TSS453";
LT883664v1	Cufflinks	exon	79078924	79079020	.	+	.	gene_id "XLOC_000322"; transcript_id "TCONS_00000633"; exon_number "17"; gene_name "ENSCGRG00001018162.1"; oId "ENSCGRT00001022679.1"; nearest_ref "ENSCGRT00001022679.1"; class_code "="; tss_id "TSS453"; p_id "P323";
LT883664v1	Cufflinks	exon	79078924	79079020	.	+	.	gene_id "XLOC_000322"; transcript_id "TCONS_00000632"; exon_number "21"; gene_name "ENSCGRG00001018162.1"; oId "CUFF.633.3"; nearest_ref "ENSCGRT00001022676.1"; class_code "j"; tss_id "TSS453";
LT883664v1	Cufflinks	exon	79078924	79079020	.	+	.	gene_id "XLOC_000322"; transcript_id "TCONS_00000635"; exon_number "21"; gene_name "ENSCGRG00001018162.1"; oId "ENSCGRT00001022676.1"; nearest_ref "ENSCGRT00001022676.1"; class_code "="; tss_id "TSS453"; p_id "P324";
LT883664v1	Cufflinks	exon	79078924	79079020	.	+	.	gene_id "XLOC_000322"; transcript_id "TCONS_00000634"; exon_number "17"; gene_name "ENSCGRG00001018162.1"; oId "CUFF.633.4"; nearest_ref "ENSCGRT00001022676.1"; class_code "j"; tss_id "TSS453";
LT883664v1	Cufflinks	exon	79084042	79084583	.	+	.	gene_id "XLOC_000322"; transcript_id "TCONS_00000633"; exon_number "18"; gene_name "ENSCGRG00001018162.1"; oId "ENSCGRT00001022679.1"; nearest_ref "ENSCGRT00001022679.1"; class_code "="; tss_id "TSS453"; p_id "P323";
LT883664v1	Cufflinks	exon	79084042	79084583	.	+	.	gene_id "XLOC_000322"; transcript_id "TCONS_00000632"; exon_number "22"; gene_name "ENSCGRG00001018162.1"; oId "CUFF.633.3"; nearest_ref "ENSCGRT00001022676.1"; class_code "j"; tss_id "TSS453";
LT883664v1	Cufflinks	exon	79084042	79084583	.	+	.	gene_id "XLOC_000322"; transcript_id "TCONS_00000635"; exon_number "22"; gene_name "ENSCGRG00001018162.1"; oId "ENSCGRT00001022676.1"; nearest_ref "ENSCGRT00001022676.1"; class_code "="; tss_id "TSS453"; p_id "P324";
LT883664v1	Cufflinks	exon	79084042	79084583	.	+	.	gene_id "XLOC_000322"; transcript_id "TCONS_00000634"; exon_number "18"; gene_name "ENSCGRG00001018162.1"; oId "CUFF.633.4"; nearest_ref "ENSCGRT00001022676.1"; class_code "j"; tss_id "TSS453";
LT883664v1	Cufflinks	exon	79084596	79085050	.	+	.	gene_id "XLOC_000322"; transcript_id "TCONS_00000633"; exon_number "19"; gene_name "ENSCGRG00001018162.1"; oId "ENSCGRT00001022679.1"; nearest_ref "ENSCGRT00001022679.1"; class_code "="; tss_id "TSS453"; p_id "P323";
LT883664v1	Cufflinks	exon	79084596	79085050	.	+	.	gene_id "XLOC_000322"; transcript_id "TCONS_00000632"; exon_number "23"; gene_name "ENSCGRG00001018162.1"; oId "CUFF.633.3"; nearest_ref "ENSCGRT00001022676.1"; class_code "j"; tss_id "TSS453";
LT883664v1	Cufflinks	exon	79084596	79085050	.	+	.	gene_id "XLOC_000322"; transcript_id "TCONS_00000635"; exon_number "23"; gene_name "ENSCGRG00001018162.1"; oId "ENSCGRT00001022676.1"; nearest_ref "ENSCGRT00001022676.1"; class_code "="; tss_id "TSS453"; p_id "P324";
LT883664v1	Cufflinks	exon	79084596	79085050	.	+	.	gene_id "XLOC_000322"; transcript_id "TCONS_00000634"; exon_number "19"; gene_name "ENSCGRG00001018162.1"; oId "CUFF.633.4"; nearest_ref "ENSCGRT00001022676.1"; class_code "j"; tss_id "TSS453";
LT883664v1	Cufflinks	exon	79091567	79091707	.	+	.	gene_id "XLOC_000322"; transcript_id "TCONS_00000633"; exon_number "20"; gene_name "ENSCGRG00001018162.1"; oId "ENSCGRT00001022679.1"; nearest_ref "ENSCGRT00001022679.1"; class_code "="; tss_id "TSS453"; p_id "P323";
LT883664v1	Cufflinks	exon	79091567	79091707	.	+	.	gene_id "XLOC_000322"; transcript_id "TCONS_00000632"; exon_number "24"; gene_name "ENSCGRG00001018162.1"; oId "CUFF.633.3"; nearest_ref "ENSCGRT00001022676.1"; class_code "j"; tss_id "TSS453";
LT883664v1	Cufflinks	exon	79091567	79091707	.	+	.	gene_id "XLOC_000322"; transcript_id "TCONS_00000635"; exon_number "24"; gene_name "ENSCGRG00001018162.1"; oId "ENSCGRT00001022676.1"; nearest_ref "ENSCGRT00001022676.1"; class_code "="; tss_id "TSS453"; p_id "P324";
LT883664v1	Cufflinks	exon	79091567	79091707	.	+	.	gene_id "XLOC_000322"; transcript_id "TCONS_00000634"; exon_number "20"; gene_name "ENSCGRG00001018162.1"; oId "CUFF.633.4"; nearest_ref "ENSCGRT00001022676.1"; class_code "j"; tss_id "TSS453";
LT883664v1	Cufflinks	exon	79092215	79092244	.	+	.	gene_id "XLOC_000322"; transcript_id "TCONS_00000633"; exon_number "21"; gene_name "ENSCGRG00001018162.1"; oId "ENSCGRT00001022679.1"; nearest_ref "ENSCGRT00001022679.1"; class_code "="; tss_id "TSS453"; p_id "P323";
LT883664v1	Cufflinks	exon	79092215	79092244	.	+	.	gene_id "XLOC_000322"; transcript_id "TCONS_00000632"; exon_number "25"; gene_name "ENSCGRG00001018162.1"; oId "CUFF.633.3"; nearest_ref "ENSCGRT00001022676.1"; class_code "j"; tss_id "TSS453";
LT883664v1	Cufflinks	exon	79101460	79101559	.	+	.	gene_id "XLOC_000322"; transcript_id "TCONS_00000635"; exon_number "25"; gene_name "ENSCGRG00001018162.1"; oId "ENSCGRT00001022676.1"; nearest_ref "ENSCGRT00001022676.1"; class_code "="; tss_id "TSS453"; p_id "P324";
LT883664v1	Cufflinks	exon	79101460	79101559	.	+	.	gene_id "XLOC_000322"; transcript_id "TCONS_00000634"; exon_number "21"; gene_name "ENSCGRG00001018162.1"; oId "CUFF.633.4"; nearest_ref "ENSCGRT00001022676.1"; class_code "j"; tss_id "TSS453";
LT883664v1	Cufflinks	exon	79112167	79112278	.	+	.	gene_id "XLOC_000322"; transcript_id "TCONS_00000635"; exon_number "26"; gene_name "ENSCGRG00001018162.1"; oId "ENSCGRT00001022676.1"; nearest_ref "ENSCGRT00001022676.1"; class_code "="; tss_id "TSS453"; p_id "P324";
LT883664v1	Cufflinks	exon	79112167	79112278	.	+	.	gene_id "XLOC_000322"; transcript_id "TCONS_00000634"; exon_number "22"; gene_name "ENSCGRG00001018162.1"; oId "CUFF.633.4"; nearest_ref "ENSCGRT00001022676.1"; class_code "j"; tss_id "TSS453";
LT883664v1	Cufflinks	exon	79112298	79112328	.	+	.	gene_id "XLOC_000322"; transcript_id "TCONS_00000635"; exon_number "27"; gene_name "ENSCGRG00001018162.1"; oId "ENSCGRT00001022676.1"; nearest_ref "ENSCGRT00001022676.1"; class_code "="; tss_id "TSS453"; p_id "P324";
LT883664v1	Cufflinks	exon	79112298	79112328	.	+	.	gene_id "XLOC_000322"; transcript_id "TCONS_00000634"; exon_number "23"; gene_name "ENSCGRG00001018162.1"; oId "CUFF.633.4"; nearest_ref "ENSCGRT00001022676.1"; class_code "j"; tss_id "TSS453";
LT883664v1	Cufflinks	exon	79116625	79116888	.	-	.	gene_id "XLOC_001517"; transcript_id "TCONS_00002896"; exon_number "1"; gene_name "ENSCGRG00001008489.1"; oId "ENSCGRT00001009875.1"; nearest_ref "ENSCGRT00001009875.1"; class_code "="; tss_id "TSS2085"; p_id "P1490";
LT883664v1	Cufflinks	exon	79153272	79154612	.	+	.	gene_id "XLOC_000323"; transcript_id "TCONS_00000636"; exon_number "1"; gene_name "ENSCGRG00001008293.1"; oId "ENSCGRT00001009652.1"; nearest_ref "ENSCGRT00001009652.1"; class_code "="; tss_id "TSS454"; p_id "P325";
LT883664v1	Cufflinks	exon	79280769	79280900	.	+	.	gene_id "XLOC_000324"; transcript_id "TCONS_00000637"; exon_number "1"; gene_name "ENSCGRG00001021297.1"; oId "ENSCGRT00001027155.1"; nearest_ref "ENSCGRT00001027155.1"; class_code "="; tss_id "TSS455"; p_id "P326";
LT883664v1	Cufflinks	exon	79281860	79281959	.	+	.	gene_id "XLOC_000324"; transcript_id "TCONS_00000637"; exon_number "2"; gene_name "ENSCGRG00001021297.1"; oId "ENSCGRT00001027155.1"; nearest_ref "ENSCGRT00001027155.1"; class_code "="; tss_id "TSS455"; p_id "P326";
LT883664v1	Cufflinks	exon	79282358	79282443	.	+	.	gene_id "XLOC_000324"; transcript_id "TCONS_00000637"; exon_number "3"; gene_name "ENSCGRG00001021297.1"; oId "ENSCGRT00001027155.1"; nearest_ref "ENSCGRT00001027155.1"; class_code "="; tss_id "TSS455"; p_id "P326";
LT883664v1	Cufflinks	exon	79286148	79286319	.	+	.	gene_id "XLOC_000324"; transcript_id "TCONS_00000637"; exon_number "4"; gene_name "ENSCGRG00001021297.1"; oId "ENSCGRT00001027155.1"; nearest_ref "ENSCGRT00001027155.1"; class_code "="; tss_id "TSS455"; p_id "P326";
LT883664v1	Cufflinks	exon	79293196	79293375	.	+	.	gene_id "XLOC_000324"; transcript_id "TCONS_00000637"; exon_number "5"; gene_name "ENSCGRG00001021297.1"; oId "ENSCGRT00001027155.1"; nearest_ref "ENSCGRT00001027155.1"; class_code "="; tss_id "TSS455"; p_id "P326";
LT883664v1	Cufflinks	exon	79298344	79298472	.	+	.	gene_id "XLOC_000324"; transcript_id "TCONS_00000637"; exon_number "6"; gene_name "ENSCGRG00001021297.1"; oId "ENSCGRT00001027155.1"; nearest_ref "ENSCGRT00001027155.1"; class_code "="; tss_id "TSS455"; p_id "P326";
LT883664v1	Cufflinks	exon	79299120	79299226	.	+	.	gene_id "XLOC_000324"; transcript_id "TCONS_00000637"; exon_number "7"; gene_name "ENSCGRG00001021297.1"; oId "ENSCGRT00001027155.1"; nearest_ref "ENSCGRT00001027155.1"; class_code "="; tss_id "TSS455"; p_id "P326";
LT883664v1	Cufflinks	exon	79302249	79302288	.	+	.	gene_id "XLOC_000324"; transcript_id "TCONS_00000637"; exon_number "8"; gene_name "ENSCGRG00001021297.1"; oId "ENSCGRT00001027155.1"; nearest_ref "ENSCGRT00001027155.1"; class_code "="; tss_id "TSS455"; p_id "P326";
LT883664v1	Cufflinks	exon	79302713	79302863	.	+	.	gene_id "XLOC_000324"; transcript_id "TCONS_00000637"; exon_number "9"; gene_name "ENSCGRG00001021297.1"; oId "ENSCGRT00001027155.1"; nearest_ref "ENSCGRT00001027155.1"; class_code "="; tss_id "TSS455"; p_id "P326";
LT883664v1	Cufflinks	exon	79306774	79306930	.	+	.	gene_id "XLOC_000324"; transcript_id "TCONS_00000637"; exon_number "10"; gene_name "ENSCGRG00001021297.1"; oId "ENSCGRT00001027155.1"; nearest_ref "ENSCGRT00001027155.1"; class_code "="; tss_id "TSS455"; p_id "P326";
LT883664v1	Cufflinks	exon	79310640	79310837	.	+	.	gene_id "XLOC_000324"; transcript_id "TCONS_00000637"; exon_number "11"; gene_name "ENSCGRG00001021297.1"; oId "ENSCGRT00001027155.1"; nearest_ref "ENSCGRT00001027155.1"; class_code "="; tss_id "TSS455"; p_id "P326";
LT883664v1	Cufflinks	exon	79312682	79313224	.	+	.	gene_id "XLOC_000324"; transcript_id "TCONS_00000637"; exon_number "12"; gene_name "ENSCGRG00001021297.1"; oId "ENSCGRT00001027155.1"; nearest_ref "ENSCGRT00001027155.1"; class_code "="; tss_id "TSS455"; p_id "P326";
LT883664v1	Cufflinks	exon	79315187	79317612	.	-	.	gene_id "XLOC_001518"; transcript_id "TCONS_00002897"; exon_number "1"; gene_name "ENSCGRG00001012819.1"; oId "CUFF.648.3"; nearest_ref "ENSCGRT00001015316.1"; class_code "="; tss_id "TSS2086"; p_id "P1491";
LT883664v1	Cufflinks	exon	79315187	79317612	.	-	.	gene_id "XLOC_001518"; transcript_id "TCONS_00002898"; exon_number "1"; gene_name "ENSCGRG00001012819.1"; oId "CUFF.648.2"; nearest_ref "ENSCGRT00001015316.1"; class_code "j"; tss_id "TSS2087";
LT883664v1	Cufflinks	exon	79315187	79317612	.	-	.	gene_id "XLOC_001518"; transcript_id "TCONS_00002899"; exon_number "1"; gene_name "ENSCGRG00001012819.1"; oId "CUFF.648.1"; nearest_ref "ENSCGRT00001015316.1"; class_code "j"; tss_id "TSS2088";
LT883664v1	Cufflinks	exon	79317545	79317612	.	-	.	gene_id "XLOC_001518"; transcript_id "TCONS_00002900"; exon_number "1"; gene_name "ENSCGRG00001012819.1"; oId "ENSCGRT00001015316.1"; nearest_ref "ENSCGRT00001015316.1"; class_code "="; tss_id "TSS2089"; p_id "P1491";
LT883664v1	Cufflinks	exon	79318056	79318248	.	-	.	gene_id "XLOC_001518"; transcript_id "TCONS_00002897"; exon_number "2"; gene_name "ENSCGRG00001012819.1"; oId "CUFF.648.3"; nearest_ref "ENSCGRT00001015316.1"; class_code "="; tss_id "TSS2086"; p_id "P1491";
LT883664v1	Cufflinks	exon	79318056	79318248	.	-	.	gene_id "XLOC_001518"; transcript_id "TCONS_00002898"; exon_number "2"; gene_name "ENSCGRG00001012819.1"; oId "CUFF.648.2"; nearest_ref "ENSCGRT00001015316.1"; class_code "j"; tss_id "TSS2087";
LT883664v1	Cufflinks	exon	79318056	79318248	.	-	.	gene_id "XLOC_001518"; transcript_id "TCONS_00002899"; exon_number "2"; gene_name "ENSCGRG00001012819.1"; oId "CUFF.648.1"; nearest_ref "ENSCGRT00001015316.1"; class_code "j"; tss_id "TSS2088";
LT883664v1	Cufflinks	exon	79318056	79318248	.	-	.	gene_id "XLOC_001518"; transcript_id "TCONS_00002900"; exon_number "2"; gene_name "ENSCGRG00001012819.1"; oId "ENSCGRT00001015316.1"; nearest_ref "ENSCGRT00001015316.1"; class_code "="; tss_id "TSS2089"; p_id "P1491";
LT883664v1	Cufflinks	exon	79319911	79320090	.	-	.	gene_id "XLOC_001518"; transcript_id "TCONS_00002897"; exon_number "3"; gene_name "ENSCGRG00001012819.1"; oId "CUFF.648.3"; nearest_ref "ENSCGRT00001015316.1"; class_code "="; tss_id "TSS2086"; p_id "P1491";
LT883664v1	Cufflinks	exon	79319911	79320090	.	-	.	gene_id "XLOC_001518"; transcript_id "TCONS_00002898"; exon_number "3"; gene_name "ENSCGRG00001012819.1"; oId "CUFF.648.2"; nearest_ref "ENSCGRT00001015316.1"; class_code "j"; tss_id "TSS2087";
LT883664v1	Cufflinks	exon	79319911	79320090	.	-	.	gene_id "XLOC_001518"; transcript_id "TCONS_00002899"; exon_number "3"; gene_name "ENSCGRG00001012819.1"; oId "CUFF.648.1"; nearest_ref "ENSCGRT00001015316.1"; class_code "j"; tss_id "TSS2088";
LT883664v1	Cufflinks	exon	79319911	79320090	.	-	.	gene_id "XLOC_001518"; transcript_id "TCONS_00002900"; exon_number "3"; gene_name "ENSCGRG00001012819.1"; oId "ENSCGRT00001015316.1"; nearest_ref "ENSCGRT00001015316.1"; class_code "="; tss_id "TSS2089"; p_id "P1491";
LT883664v1	Cufflinks	exon	79322162	79322312	.	-	.	gene_id "XLOC_001518"; transcript_id "TCONS_00002897"; exon_number "4"; gene_name "ENSCGRG00001012819.1"; oId "CUFF.648.3"; nearest_ref "ENSCGRT00001015316.1"; class_code "="; tss_id "TSS2086"; p_id "P1491";
LT883664v1	Cufflinks	exon	79322162	79322249	.	-	.	gene_id "XLOC_001518"; transcript_id "TCONS_00002898"; exon_number "4"; gene_name "ENSCGRG00001012819.1"; oId "CUFF.648.2"; nearest_ref "ENSCGRT00001015316.1"; class_code "j"; tss_id "TSS2087";
LT883664v1	Cufflinks	exon	79322162	79322261	.	-	.	gene_id "XLOC_001518"; transcript_id "TCONS_00002899"; exon_number "4"; gene_name "ENSCGRG00001012819.1"; oId "CUFF.648.1"; nearest_ref "ENSCGRT00001015316.1"; class_code "j"; tss_id "TSS2088";
LT883664v1	Cufflinks	exon	79322162	79322312	.	-	.	gene_id "XLOC_001518"; transcript_id "TCONS_00002900"; exon_number "4"; gene_name "ENSCGRG00001012819.1"; oId "ENSCGRT00001015316.1"; nearest_ref "ENSCGRT00001015316.1"; class_code "="; tss_id "TSS2089"; p_id "P1491";
LT883664v1	Cufflinks	exon	79322403	79322590	.	-	.	gene_id "XLOC_001518"; transcript_id "TCONS_00002897"; exon_number "5"; gene_name "ENSCGRG00001012819.1"; oId "CUFF.648.3"; nearest_ref "ENSCGRT00001015316.1"; class_code "="; tss_id "TSS2086"; p_id "P1491";
LT883664v1	Cufflinks	exon	79322403	79322590	.	-	.	gene_id "XLOC_001518"; transcript_id "TCONS_00002900"; exon_number "5"; gene_name "ENSCGRG00001012819.1"; oId "ENSCGRT00001015316.1"; nearest_ref "ENSCGRT00001015316.1"; class_code "="; tss_id "TSS2089"; p_id "P1491";
LT883664v1	Cufflinks	exon	79324257	79324374	.	-	.	gene_id "XLOC_001518"; transcript_id "TCONS_00002897"; exon_number "6"; gene_name "ENSCGRG00001012819.1"; oId "CUFF.648.3"; nearest_ref "ENSCGRT00001015316.1"; class_code "="; tss_id "TSS2086"; p_id "P1491";
LT883664v1	Cufflinks	exon	79324257	79324259	.	-	.	gene_id "XLOC_001518"; transcript_id "TCONS_00002900"; exon_number "6"; gene_name "ENSCGRG00001012819.1"; oId "ENSCGRT00001015316.1"; nearest_ref "ENSCGRT00001015316.1"; class_code "="; tss_id "TSS2089"; p_id "P1491";
LT883664v1	Cufflinks	exon	79324474	79324549	.	+	.	gene_id "XLOC_000325"; transcript_id "TCONS_00000639"; exon_number "1"; gene_name "ENSCGRG00001022802.1"; oId "ENSCGRT00001029374.1"; nearest_ref "ENSCGRT00001029374.1"; class_code "="; tss_id "TSS456"; p_id "P328";
LT883664v1	Cufflinks	exon	79324474	79324549	.	+	.	gene_id "XLOC_000325"; transcript_id "TCONS_00000638"; exon_number "1"; gene_name "ENSCGRG00001022802.1"; oId "CUFF.649.2"; nearest_ref "ENSCGRT00001029374.1"; class_code "j"; tss_id "TSS456";
LT883664v1	Cufflinks	exon	79326183	79326314	.	+	.	gene_id "XLOC_000325"; transcript_id "TCONS_00000639"; exon_number "2"; gene_name "ENSCGRG00001022802.1"; oId "ENSCGRT00001029374.1"; nearest_ref "ENSCGRT00001029374.1"; class_code "="; tss_id "TSS456"; p_id "P328";
LT883664v1	Cufflinks	exon	79326183	79326314	.	+	.	gene_id "XLOC_000325"; transcript_id "TCONS_00000638"; exon_number "2"; gene_name "ENSCGRG00001022802.1"; oId "CUFF.649.2"; nearest_ref "ENSCGRT00001029374.1"; class_code "j"; tss_id "TSS456";
LT883664v1	Cufflinks	exon	79328171	79328255	.	+	.	gene_id "XLOC_000325"; transcript_id "TCONS_00000639"; exon_number "3"; gene_name "ENSCGRG00001022802.1"; oId "ENSCGRT00001029374.1"; nearest_ref "ENSCGRT00001029374.1"; class_code "="; tss_id "TSS456"; p_id "P328";
LT883664v1	Cufflinks	exon	79328171	79328255	.	+	.	gene_id "XLOC_000325"; transcript_id "TCONS_00000638"; exon_number "3"; gene_name "ENSCGRG00001022802.1"; oId "CUFF.649.2"; nearest_ref "ENSCGRT00001029374.1"; class_code "j"; tss_id "TSS456";
LT883664v1	Cufflinks	exon	79328193	79328255	.	+	.	gene_id "XLOC_000325"; transcript_id "TCONS_00000640"; exon_number "1"; gene_name "ENSCGRG00001022802.1"; oId "ENSCGRT00001029386.1"; contained_in "TCONS_00000638"; nearest_ref "ENSCGRT00001029386.1"; class_code "="; tss_id "TSS457"; p_id "P327";
LT883664v1	Cufflinks	exon	79329101	79329185	.	+	.	gene_id "XLOC_000325"; transcript_id "TCONS_00000639"; exon_number "4"; gene_name "ENSCGRG00001022802.1"; oId "ENSCGRT00001029374.1"; nearest_ref "ENSCGRT00001029374.1"; class_code "="; tss_id "TSS456"; p_id "P328";
LT883664v1	Cufflinks	exon	79329101	79329185	.	+	.	gene_id "XLOC_000325"; transcript_id "TCONS_00000638"; exon_number "4"; gene_name "ENSCGRG00001022802.1"; oId "CUFF.649.2"; nearest_ref "ENSCGRT00001029374.1"; class_code "j"; tss_id "TSS456";
LT883664v1	Cufflinks	exon	79329101	79329185	.	+	.	gene_id "XLOC_000325"; transcript_id "TCONS_00000640"; exon_number "2"; gene_name "ENSCGRG00001022802.1"; oId "ENSCGRT00001029386.1"; contained_in "TCONS_00000638"; nearest_ref "ENSCGRT00001029386.1"; class_code "="; tss_id "TSS457"; p_id "P327";
LT883664v1	Cufflinks	exon	79331073	79331130	.	+	.	gene_id "XLOC_000325"; transcript_id "TCONS_00000639"; exon_number "5"; gene_name "ENSCGRG00001022802.1"; oId "ENSCGRT00001029374.1"; nearest_ref "ENSCGRT00001029374.1"; class_code "="; tss_id "TSS456"; p_id "P328";
LT883664v1	Cufflinks	exon	79331073	79331130	.	+	.	gene_id "XLOC_000325"; transcript_id "TCONS_00000638"; exon_number "5"; gene_name "ENSCGRG00001022802.1"; oId "CUFF.649.2"; nearest_ref "ENSCGRT00001029374.1"; class_code "j"; tss_id "TSS456";
LT883664v1	Cufflinks	exon	79331073	79331130	.	+	.	gene_id "XLOC_000325"; transcript_id "TCONS_00000640"; exon_number "3"; gene_name "ENSCGRG00001022802.1"; oId "ENSCGRT00001029386.1"; contained_in "TCONS_00000638"; nearest_ref "ENSCGRT00001029386.1"; class_code "="; tss_id "TSS457"; p_id "P327";
LT883664v1	Cufflinks	exon	79331655	79331752	.	+	.	gene_id "XLOC_000325"; transcript_id "TCONS_00000639"; exon_number "6"; gene_name "ENSCGRG00001022802.1"; oId "ENSCGRT00001029374.1"; nearest_ref "ENSCGRT00001029374.1"; class_code "="; tss_id "TSS456"; p_id "P328";
LT883664v1	Cufflinks	exon	79331655	79331752	.	+	.	gene_id "XLOC_000325"; transcript_id "TCONS_00000638"; exon_number "6"; gene_name "ENSCGRG00001022802.1"; oId "CUFF.649.2"; nearest_ref "ENSCGRT00001029374.1"; class_code "j"; tss_id "TSS456";
LT883664v1	Cufflinks	exon	79331655	79331752	.	+	.	gene_id "XLOC_000325"; transcript_id "TCONS_00000640"; exon_number "4"; gene_name "ENSCGRG00001022802.1"; oId "ENSCGRT00001029386.1"; contained_in "TCONS_00000638"; nearest_ref "ENSCGRT00001029386.1"; class_code "="; tss_id "TSS457"; p_id "P327";
LT883664v1	Cufflinks	exon	79333204	79333329	.	+	.	gene_id "XLOC_000325"; transcript_id "TCONS_00000639"; exon_number "7"; gene_name "ENSCGRG00001022802.1"; oId "ENSCGRT00001029374.1"; nearest_ref "ENSCGRT00001029374.1"; class_code "="; tss_id "TSS456"; p_id "P328";
LT883664v1	Cufflinks	exon	79333204	79333329	.	+	.	gene_id "XLOC_000325"; transcript_id "TCONS_00000638"; exon_number "7"; gene_name "ENSCGRG00001022802.1"; oId "CUFF.649.2"; nearest_ref "ENSCGRT00001029374.1"; class_code "j"; tss_id "TSS456";
LT883664v1	Cufflinks	exon	79333204	79333329	.	+	.	gene_id "XLOC_000325"; transcript_id "TCONS_00000640"; exon_number "5"; gene_name "ENSCGRG00001022802.1"; oId "ENSCGRT00001029386.1"; contained_in "TCONS_00000638"; nearest_ref "ENSCGRT00001029386.1"; class_code "="; tss_id "TSS457"; p_id "P327";
LT883664v1	Cufflinks	exon	79335699	79335787	.	+	.	gene_id "XLOC_000325"; transcript_id "TCONS_00000639"; exon_number "8"; gene_name "ENSCGRG00001022802.1"; oId "ENSCGRT00001029374.1"; nearest_ref "ENSCGRT00001029374.1"; class_code "="; tss_id "TSS456"; p_id "P328";
LT883664v1	Cufflinks	exon	79335699	79335787	.	+	.	gene_id "XLOC_000325"; transcript_id "TCONS_00000638"; exon_number "8"; gene_name "ENSCGRG00001022802.1"; oId "CUFF.649.2"; nearest_ref "ENSCGRT00001029374.1"; class_code "j"; tss_id "TSS456";
LT883664v1	Cufflinks	exon	79335699	79335787	.	+	.	gene_id "XLOC_000325"; transcript_id "TCONS_00000640"; exon_number "6"; gene_name "ENSCGRG00001022802.1"; oId "ENSCGRT00001029386.1"; contained_in "TCONS_00000638"; nearest_ref "ENSCGRT00001029386.1"; class_code "="; tss_id "TSS457"; p_id "P327";
LT883664v1	Cufflinks	exon	79337310	79337398	.	+	.	gene_id "XLOC_000325"; transcript_id "TCONS_00000639"; exon_number "9"; gene_name "ENSCGRG00001022802.1"; oId "ENSCGRT00001029374.1"; nearest_ref "ENSCGRT00001029374.1"; class_code "="; tss_id "TSS456"; p_id "P328";
LT883664v1	Cufflinks	exon	79337310	79337398	.	+	.	gene_id "XLOC_000325"; transcript_id "TCONS_00000638"; exon_number "9"; gene_name "ENSCGRG00001022802.1"; oId "CUFF.649.2"; nearest_ref "ENSCGRT00001029374.1"; class_code "j"; tss_id "TSS456";
LT883664v1	Cufflinks	exon	79337310	79337398	.	+	.	gene_id "XLOC_000325"; transcript_id "TCONS_00000640"; exon_number "7"; gene_name "ENSCGRG00001022802.1"; oId "ENSCGRT00001029386.1"; contained_in "TCONS_00000638"; nearest_ref "ENSCGRT00001029386.1"; class_code "="; tss_id "TSS457"; p_id "P327";
LT883664v1	Cufflinks	exon	79350153	79350213	.	+	.	gene_id "XLOC_000325"; transcript_id "TCONS_00000639"; exon_number "10"; gene_name "ENSCGRG00001022802.1"; oId "ENSCGRT00001029374.1"; nearest_ref "ENSCGRT00001029374.1"; class_code "="; tss_id "TSS456"; p_id "P328";
LT883664v1	Cufflinks	exon	79350153	79350213	.	+	.	gene_id "XLOC_000325"; transcript_id "TCONS_00000638"; exon_number "10"; gene_name "ENSCGRG00001022802.1"; oId "CUFF.649.2"; nearest_ref "ENSCGRT00001029374.1"; class_code "j"; tss_id "TSS456";
LT883664v1	Cufflinks	exon	79350153	79350213	.	+	.	gene_id "XLOC_000325"; transcript_id "TCONS_00000640"; exon_number "8"; gene_name "ENSCGRG00001022802.1"; oId "ENSCGRT00001029386.1"; contained_in "TCONS_00000638"; nearest_ref "ENSCGRT00001029386.1"; class_code "="; tss_id "TSS457"; p_id "P327";
LT883664v1	Cufflinks	exon	79350428	79350607	.	+	.	gene_id "XLOC_000325"; transcript_id "TCONS_00000639"; exon_number "11"; gene_name "ENSCGRG00001022802.1"; oId "ENSCGRT00001029374.1"; nearest_ref "ENSCGRT00001029374.1"; class_code "="; tss_id "TSS456"; p_id "P328";
LT883664v1	Cufflinks	exon	79350428	79350607	.	+	.	gene_id "XLOC_000325"; transcript_id "TCONS_00000638"; exon_number "11"; gene_name "ENSCGRG00001022802.1"; oId "CUFF.649.2"; nearest_ref "ENSCGRT00001029374.1"; class_code "j"; tss_id "TSS456";
LT883664v1	Cufflinks	exon	79350428	79350607	.	+	.	gene_id "XLOC_000325"; transcript_id "TCONS_00000640"; exon_number "9"; gene_name "ENSCGRG00001022802.1"; oId "ENSCGRT00001029386.1"; contained_in "TCONS_00000638"; nearest_ref "ENSCGRT00001029386.1"; class_code "="; tss_id "TSS457"; p_id "P327";
LT883664v1	Cufflinks	exon	79352688	79352757	.	+	.	gene_id "XLOC_000326"; transcript_id "TCONS_00000641"; exon_number "1"; gene_name "ENSCGRG00001022802.1"; oId "CUFF.653.1"; nearest_ref "ENSCGRT00001029374.1"; class_code "o"; tss_id "TSS458";
LT883664v1	Cufflinks	exon	79354596	79354676	.	+	.	gene_id "XLOC_000325"; transcript_id "TCONS_00000639"; exon_number "12"; gene_name "ENSCGRG00001022802.1"; oId "ENSCGRT00001029374.1"; nearest_ref "ENSCGRT00001029374.1"; class_code "="; tss_id "TSS456"; p_id "P328";
LT883664v1	Cufflinks	exon	79355679	79355827	.	+	.	gene_id "XLOC_000325"; transcript_id "TCONS_00000639"; exon_number "13"; gene_name "ENSCGRG00001022802.1"; oId "ENSCGRT00001029374.1"; nearest_ref "ENSCGRT00001029374.1"; class_code "="; tss_id "TSS456"; p_id "P328";
LT883664v1	Cufflinks	exon	79355679	79355827	.	+	.	gene_id "XLOC_000325"; transcript_id "TCONS_00000638"; exon_number "12"; gene_name "ENSCGRG00001022802.1"; oId "CUFF.649.2"; nearest_ref "ENSCGRT00001029374.1"; class_code "j"; tss_id "TSS456";
LT883664v1	Cufflinks	exon	79355679	79355827	.	+	.	gene_id "XLOC_000325"; transcript_id "TCONS_00000640"; exon_number "10"; gene_name "ENSCGRG00001022802.1"; oId "ENSCGRT00001029386.1"; contained_in "TCONS_00000638"; nearest_ref "ENSCGRT00001029386.1"; class_code "="; tss_id "TSS457"; p_id "P327";
LT883664v1	Cufflinks	exon	79357356	79357496	.	+	.	gene_id "XLOC_000325"; transcript_id "TCONS_00000639"; exon_number "14"; gene_name "ENSCGRG00001022802.1"; oId "ENSCGRT00001029374.1"; nearest_ref "ENSCGRT00001029374.1"; class_code "="; tss_id "TSS456"; p_id "P328";
LT883664v1	Cufflinks	exon	79357356	79357496	.	+	.	gene_id "XLOC_000325"; transcript_id "TCONS_00000638"; exon_number "13"; gene_name "ENSCGRG00001022802.1"; oId "CUFF.649.2"; nearest_ref "ENSCGRT00001029374.1"; class_code "j"; tss_id "TSS456";
LT883664v1	Cufflinks	exon	79357356	79357496	.	+	.	gene_id "XLOC_000325"; transcript_id "TCONS_00000640"; exon_number "11"; gene_name "ENSCGRG00001022802.1"; oId "ENSCGRT00001029386.1"; contained_in "TCONS_00000638"; nearest_ref "ENSCGRT00001029386.1"; class_code "="; tss_id "TSS457"; p_id "P327";
LT883664v1	Cufflinks	exon	79357594	79357693	.	+	.	gene_id "XLOC_000325"; transcript_id "TCONS_00000639"; exon_number "15"; gene_name "ENSCGRG00001022802.1"; oId "ENSCGRT00001029374.1"; nearest_ref "ENSCGRT00001029374.1"; class_code "="; tss_id "TSS456"; p_id "P328";
LT883664v1	Cufflinks	exon	79357594	79357693	.	+	.	gene_id "XLOC_000325"; transcript_id "TCONS_00000638"; exon_number "14"; gene_name "ENSCGRG00001022802.1"; oId "CUFF.649.2"; nearest_ref "ENSCGRT00001029374.1"; class_code "j"; tss_id "TSS456";
LT883664v1	Cufflinks	exon	79357594	79357693	.	+	.	gene_id "XLOC_000325"; transcript_id "TCONS_00000640"; exon_number "12"; gene_name "ENSCGRG00001022802.1"; oId "ENSCGRT00001029386.1"; contained_in "TCONS_00000638"; nearest_ref "ENSCGRT00001029386.1"; class_code "="; tss_id "TSS457"; p_id "P327";
LT883664v1	Cufflinks	exon	79359377	79359563	.	+	.	gene_id "XLOC_000325"; transcript_id "TCONS_00000639"; exon_number "16"; gene_name "ENSCGRG00001022802.1"; oId "ENSCGRT00001029374.1"; nearest_ref "ENSCGRT00001029374.1"; class_code "="; tss_id "TSS456"; p_id "P328";
LT883664v1	Cufflinks	exon	79359377	79359563	.	+	.	gene_id "XLOC_000325"; transcript_id "TCONS_00000638"; exon_number "15"; gene_name "ENSCGRG00001022802.1"; oId "CUFF.649.2"; nearest_ref "ENSCGRT00001029374.1"; class_code "j"; tss_id "TSS456";
LT883664v1	Cufflinks	exon	79359377	79359563	.	+	.	gene_id "XLOC_000325"; transcript_id "TCONS_00000640"; exon_number "13"; gene_name "ENSCGRG00001022802.1"; oId "ENSCGRT00001029386.1"; contained_in "TCONS_00000638"; nearest_ref "ENSCGRT00001029386.1"; class_code "="; tss_id "TSS457"; p_id "P327";
LT883664v1	Cufflinks	exon	79362064	79362140	.	+	.	gene_id "XLOC_000325"; transcript_id "TCONS_00000639"; exon_number "17"; gene_name "ENSCGRG00001022802.1"; oId "ENSCGRT00001029374.1"; nearest_ref "ENSCGRT00001029374.1"; class_code "="; tss_id "TSS456"; p_id "P328";
LT883664v1	Cufflinks	exon	79362064	79362140	.	+	.	gene_id "XLOC_000325"; transcript_id "TCONS_00000638"; exon_number "16"; gene_name "ENSCGRG00001022802.1"; oId "CUFF.649.2"; nearest_ref "ENSCGRT00001029374.1"; class_code "j"; tss_id "TSS456";
LT883664v1	Cufflinks	exon	79362064	79362140	.	+	.	gene_id "XLOC_000325"; transcript_id "TCONS_00000640"; exon_number "14"; gene_name "ENSCGRG00001022802.1"; oId "ENSCGRT00001029386.1"; contained_in "TCONS_00000638"; nearest_ref "ENSCGRT00001029386.1"; class_code "="; tss_id "TSS457"; p_id "P327";
LT883664v1	Cufflinks	exon	79363588	79363726	.	+	.	gene_id "XLOC_000325"; transcript_id "TCONS_00000639"; exon_number "18"; gene_name "ENSCGRG00001022802.1"; oId "ENSCGRT00001029374.1"; nearest_ref "ENSCGRT00001029374.1"; class_code "="; tss_id "TSS456"; p_id "P328";
LT883664v1	Cufflinks	exon	79363588	79363726	.	+	.	gene_id "XLOC_000325"; transcript_id "TCONS_00000638"; exon_number "17"; gene_name "ENSCGRG00001022802.1"; oId "CUFF.649.2"; nearest_ref "ENSCGRT00001029374.1"; class_code "j"; tss_id "TSS456";
LT883664v1	Cufflinks	exon	79363588	79363726	.	+	.	gene_id "XLOC_000325"; transcript_id "TCONS_00000640"; exon_number "15"; gene_name "ENSCGRG00001022802.1"; oId "ENSCGRT00001029386.1"; contained_in "TCONS_00000638"; nearest_ref "ENSCGRT00001029386.1"; class_code "="; tss_id "TSS457"; p_id "P327";
LT883664v1	Cufflinks	exon	79365607	79365786	.	+	.	gene_id "XLOC_000325"; transcript_id "TCONS_00000639"; exon_number "19"; gene_name "ENSCGRG00001022802.1"; oId "ENSCGRT00001029374.1"; nearest_ref "ENSCGRT00001029374.1"; class_code "="; tss_id "TSS456"; p_id "P328";
LT883664v1	Cufflinks	exon	79365607	79365786	.	+	.	gene_id "XLOC_000325"; transcript_id "TCONS_00000638"; exon_number "18"; gene_name "ENSCGRG00001022802.1"; oId "CUFF.649.2"; nearest_ref "ENSCGRT00001029374.1"; class_code "j"; tss_id "TSS456";
LT883664v1	Cufflinks	exon	79365607	79365786	.	+	.	gene_id "XLOC_000325"; transcript_id "TCONS_00000640"; exon_number "16"; gene_name "ENSCGRG00001022802.1"; oId "ENSCGRT00001029386.1"; contained_in "TCONS_00000638"; nearest_ref "ENSCGRT00001029386.1"; class_code "="; tss_id "TSS457"; p_id "P327";
LT883664v1	Cufflinks	exon	79366052	79366167	.	+	.	gene_id "XLOC_000325"; transcript_id "TCONS_00000639"; exon_number "20"; gene_name "ENSCGRG00001022802.1"; oId "ENSCGRT00001029374.1"; nearest_ref "ENSCGRT00001029374.1"; class_code "="; tss_id "TSS456"; p_id "P328";
LT883664v1	Cufflinks	exon	79366052	79366167	.	+	.	gene_id "XLOC_000325"; transcript_id "TCONS_00000638"; exon_number "19"; gene_name "ENSCGRG00001022802.1"; oId "CUFF.649.2"; nearest_ref "ENSCGRT00001029374.1"; class_code "j"; tss_id "TSS456";
LT883664v1	Cufflinks	exon	79366052	79366167	.	+	.	gene_id "XLOC_000325"; transcript_id "TCONS_00000640"; exon_number "17"; gene_name "ENSCGRG00001022802.1"; oId "ENSCGRT00001029386.1"; contained_in "TCONS_00000638"; nearest_ref "ENSCGRT00001029386.1"; class_code "="; tss_id "TSS457"; p_id "P327";
LT883664v1	Cufflinks	exon	79367849	79368031	.	+	.	gene_id "XLOC_000325"; transcript_id "TCONS_00000639"; exon_number "21"; gene_name "ENSCGRG00001022802.1"; oId "ENSCGRT00001029374.1"; nearest_ref "ENSCGRT00001029374.1"; class_code "="; tss_id "TSS456"; p_id "P328";
LT883664v1	Cufflinks	exon	79367849	79368031	.	+	.	gene_id "XLOC_000325"; transcript_id "TCONS_00000638"; exon_number "20"; gene_name "ENSCGRG00001022802.1"; oId "CUFF.649.2"; nearest_ref "ENSCGRT00001029374.1"; class_code "j"; tss_id "TSS456";
LT883664v1	Cufflinks	exon	79367849	79368031	.	+	.	gene_id "XLOC_000325"; transcript_id "TCONS_00000640"; exon_number "18"; gene_name "ENSCGRG00001022802.1"; oId "ENSCGRT00001029386.1"; contained_in "TCONS_00000638"; nearest_ref "ENSCGRT00001029386.1"; class_code "="; tss_id "TSS457"; p_id "P327";
LT883664v1	Cufflinks	exon	79368650	79369907	.	-	.	gene_id "XLOC_001519"; transcript_id "TCONS_00002901"; exon_number "1"; gene_name "ENSCGRG00001020320.1"; oId "ENSCGRT00001025725.1"; nearest_ref "ENSCGRT00001025725.1"; class_code "="; tss_id "TSS2090"; p_id "P1492";
LT883664v1	Cufflinks	exon	79368650	79369907	.	-	.	gene_id "XLOC_001519"; transcript_id "TCONS_00002902"; exon_number "1"; gene_name "ENSCGRG00001020320.1"; oId "CUFF.650.1"; nearest_ref "ENSCGRT00001025725.1"; class_code "j"; tss_id "TSS2091";
LT883664v1	Cufflinks	exon	79368697	79368887	.	+	.	gene_id "XLOC_000325"; transcript_id "TCONS_00000639"; exon_number "22"; gene_name "ENSCGRG00001022802.1"; oId "ENSCGRT00001029374.1"; nearest_ref "ENSCGRT00001029374.1"; class_code "="; tss_id "TSS456"; p_id "P328";
LT883664v1	Cufflinks	exon	79368697	79368887	.	+	.	gene_id "XLOC_000325"; transcript_id "TCONS_00000638"; exon_number "21"; gene_name "ENSCGRG00001022802.1"; oId "CUFF.649.2"; nearest_ref "ENSCGRT00001029374.1"; class_code "j"; tss_id "TSS456";
LT883664v1	Cufflinks	exon	79368697	79368834	.	+	.	gene_id "XLOC_000325"; transcript_id "TCONS_00000640"; exon_number "19"; gene_name "ENSCGRG00001022802.1"; oId "ENSCGRT00001029386.1"; contained_in "TCONS_00000638"; nearest_ref "ENSCGRT00001029386.1"; class_code "="; tss_id "TSS457"; p_id "P327";
LT883664v1	Cufflinks	exon	79370234	79370338	.	-	.	gene_id "XLOC_001519"; transcript_id "TCONS_00002901"; exon_number "2"; gene_name "ENSCGRG00001020320.1"; oId "ENSCGRT00001025725.1"; nearest_ref "ENSCGRT00001025725.1"; class_code "="; tss_id "TSS2090"; p_id "P1492";
LT883664v1	Cufflinks	exon	79370234	79370338	.	-	.	gene_id "XLOC_001519"; transcript_id "TCONS_00002902"; exon_number "2"; gene_name "ENSCGRG00001020320.1"; oId "CUFF.650.1"; nearest_ref "ENSCGRT00001025725.1"; class_code "j"; tss_id "TSS2091";
LT883664v1	Cufflinks	exon	79370482	79370572	.	-	.	gene_id "XLOC_001519"; transcript_id "TCONS_00002901"; exon_number "3"; gene_name "ENSCGRG00001020320.1"; oId "ENSCGRT00001025725.1"; nearest_ref "ENSCGRT00001025725.1"; class_code "="; tss_id "TSS2090"; p_id "P1492";
LT883664v1	Cufflinks	exon	79370482	79370572	.	-	.	gene_id "XLOC_001519"; transcript_id "TCONS_00002902"; exon_number "3"; gene_name "ENSCGRG00001020320.1"; oId "CUFF.650.1"; nearest_ref "ENSCGRT00001025725.1"; class_code "j"; tss_id "TSS2091";
LT883664v1	Cufflinks	exon	79372066	79372240	.	-	.	gene_id "XLOC_001519"; transcript_id "TCONS_00002901"; exon_number "4"; gene_name "ENSCGRG00001020320.1"; oId "ENSCGRT00001025725.1"; nearest_ref "ENSCGRT00001025725.1"; class_code "="; tss_id "TSS2090"; p_id "P1492";
LT883664v1	Cufflinks	exon	79372066	79372240	.	-	.	gene_id "XLOC_001519"; transcript_id "TCONS_00002902"; exon_number "4"; gene_name "ENSCGRG00001020320.1"; oId "CUFF.650.1"; nearest_ref "ENSCGRT00001025725.1"; class_code "j"; tss_id "TSS2091";
LT883664v1	Cufflinks	exon	79373754	79373826	.	-	.	gene_id "XLOC_001519"; transcript_id "TCONS_00002901"; exon_number "5"; gene_name "ENSCGRG00001020320.1"; oId "ENSCGRT00001025725.1"; nearest_ref "ENSCGRT00001025725.1"; class_code "="; tss_id "TSS2090"; p_id "P1492";
LT883664v1	Cufflinks	exon	79373754	79373826	.	-	.	gene_id "XLOC_001519"; transcript_id "TCONS_00002902"; exon_number "5"; gene_name "ENSCGRG00001020320.1"; oId "CUFF.650.1"; nearest_ref "ENSCGRT00001025725.1"; class_code "j"; tss_id "TSS2091";
LT883664v1	Cufflinks	exon	79375516	79375602	.	-	.	gene_id "XLOC_001519"; transcript_id "TCONS_00002901"; exon_number "6"; gene_name "ENSCGRG00001020320.1"; oId "ENSCGRT00001025725.1"; nearest_ref "ENSCGRT00001025725.1"; class_code "="; tss_id "TSS2090"; p_id "P1492";
LT883664v1	Cufflinks	exon	79375516	79375602	.	-	.	gene_id "XLOC_001519"; transcript_id "TCONS_00002902"; exon_number "6"; gene_name "ENSCGRG00001020320.1"; oId "CUFF.650.1"; nearest_ref "ENSCGRT00001025725.1"; class_code "j"; tss_id "TSS2091";
```
