## Supplementary material for "A massively parallel reporter screen defines the syntax of SECReTE, a secretion-enhancing *cis* regulatory targeting element, in mammalian cells": all supplementary Files: meme_GFP_ER.txt

```
********************************************************************************
MEME - Motif discovery tool
********************************************************************************
MEME version 5.5.9 (Release date: Fri Nov 21 15:33:51 2025 -0800)

For further information on how to interpret these results please access https://meme-suite.org/meme.
To get a copy of the MEME Suite software please access https://meme-suite.org.

********************************************************************************


********************************************************************************
REFERENCE
********************************************************************************
If you use this program in your research, please cite:

Timothy L. Bailey and Charles Elkan,
"Fitting a mixture model by expectation maximization to
discover motifs in biopolymers",
Proceedings of the Second International Conference on Intelligent Systems
for Molecular Biology, pp. 28-36, AAAI Press, Menlo Park, California, 1994.
********************************************************************************


********************************************************************************
TRAINING SET
********************************************************************************
PRIMARY SEQUENCES= high_score_ER_GFP.fasta
CONTROL SEQUENCES= --none--
ALPHABET= ACGT
Sequence name            Weight Length  Sequence name            Weight Length  
-------------            ------ ------  -------------            ------ ------  
597                      1.0000    120  711                      1.0000    120  
998                      1.0000    120  1032                     1.0000    120  
2072                     1.0000    120  2362                     1.0000    120  
2410                     1.0000    120  2658                     1.0000    120  
3597                     1.0000    120  3649                     1.0000    120  
4351                     1.0000    120  5096                     1.0000    120  
5948                     1.0000    120  6852                     1.0000    120  
7667                     1.0000    120  7968                     1.0000    120  
8327                     1.0000    120  8523                     1.0000    120  
9021                     1.0000    120  9552                     1.0000    120  
9939                     1.0000    120  10404                    1.0000    120  
10619                    1.0000    120  10763                    1.0000    120  
10922                    1.0000    120  10969                    1.0000    120  
10988                    1.0000    120  11192                    1.0000    120  
11193                    1.0000    120  12902                    1.0000    120  
13716                    1.0000    120  13741                    1.0000    120  
14076                    1.0000    120  14132                    1.0000    120  
14379                    1.0000    120  14399                    1.0000    120  
14425                    1.0000    120  14875                    1.0000    120  
15693                    1.0000    120  15768                    1.0000    120  
15884                    1.0000    120  16116                    1.0000    120  
16386                    1.0000    120  16621                    1.0000    120  
17257                    1.0000    120  17373                    1.0000    120  
17608                    1.0000    120  17740                    1.0000    120  
18105                    1.0000    120  18827                    1.0000    120  
18886                    1.0000    120  19037                    1.0000    120  
19622                    1.0000    120  19904                    1.0000    120  
22133                    1.0000    120  22274                    1.0000    120  
23531                    1.0000    120  23576                    1.0000    120  
23992                    1.0000    120  24206                    1.0000    120  
24547                    1.0000    120  24578                    1.0000    120  
24665                    1.0000    120  25473                    1.0000    120  
25495                    1.0000    120  25872                    1.0000    120  
26795                    1.0000    120  27676                    1.0000    120  
28031                    1.0000    120  28089                    1.0000    120  
28525                    1.0000    120  28835                    1.0000    120  
29828                    1.0000    120  30326                    1.0000    120  
30396                    1.0000    120  30438                    1.0000    120  
30605                    1.0000    120  31119                    1.0000    120  
31452                    1.0000    120  31561                    1.0000    120  
32196                    1.0000    120  32753                    1.0000    120  
32908                    1.0000    120  33209                    1.0000    120  
33344                    1.0000    120  33951                    1.0000    120  
34030                    1.0000    120  34325                    1.0000    120  
34493                    1.0000    120  34820                    1.0000    120  
34859                    1.0000    120  34900                    1.0000    120  
34901                    1.0000    120  34932                    1.0000    120  
34977                    1.0000    120  35022                    1.0000    120  
35048                    1.0000    120  35197                    1.0000    120  
35220                    1.0000    120  35263                    1.0000    120  
35293                    1.0000    120  35295                    1.0000    120  
35349                    1.0000    120  35356                    1.0000    120  
35394                    1.0000    120  35409                    1.0000    120  
35824                    1.0000    120  35827                    1.0000    120  
35843                    1.0000    120  35848                    1.0000    120  
35930                    1.0000    120  35976                    1.0000    120  
35982                    1.0000    120  35994                    1.0000    120  
36097                    1.0000    120  36099                    1.0000    120  
36155                    1.0000    120  36169                    1.0000    120  
36235                    1.0000    120  36236                    1.0000    120  
36278                    1.0000    120  36340                    1.0000    120  
36360                    1.0000    120  36373                    1.0000    120  
36846                    1.0000    120  36849                    1.0000    120  
38040                    1.0000    120  38076                    1.0000    120  
38151                    1.0000    120  38193                    1.0000    120  
38202                    1.0000    120  38211                    1.0000    120  
38272                    1.0000    120  38300                    1.0000    120  
38464                    1.0000    120  38483                    1.0000    120  
38516                    1.0000    120  38517                    1.0000    120  
38534                    1.0000    120  38553                    1.0000    120  
38584                    1.0000    120  38656                    1.0000    120  
39175                    1.0000    120  39293                    1.0000    120  
39299                    1.0000    120  39319                    1.0000    120  
39350                    1.0000    120  39361                    1.0000    120  
39409                    1.0000    120  39431                    1.0000    120  
39446                    1.0000    120  39501                    1.0000    120  
39767                    1.0000    120  41830                    1.0000    120  
42234                    1.0000    120  42847                    1.0000    120  
43149                    1.0000    120  43706                    1.0000    120  
44444                    1.0000    120  44804                    1.0000    120  
45732                    1.0000    120  46575                    1.0000    120  
46583                    1.0000    120  46604                    1.0000    120  
46671                    1.0000    120  46727                    1.0000    120  
46834                    1.0000    120  46889                    1.0000    120  
46903                    1.0000    120  46980                    1.0000    120  
46984                    1.0000    120  47327                    1.0000    120  
47328                    1.0000    120  47354                    1.0000    120  
47417                    1.0000    120  47431                    1.0000    120  
47442                    1.0000    120  47499                    1.0000    120  
47500                    1.0000    120  47670                    1.0000    120  
47886                    1.0000    120  
********************************************************************************

********************************************************************************
COMMAND LINE SUMMARY
********************************************************************************
This information can also be useful in the event you wish to report a
problem with the MEME software.

command: meme high_score_ER_GFP.fasta -dna -oc . -nostatus -time 14400 -mod zoops -nmotifs 3 -minw 6 -maxw 50 -objfun classic -revcomp -markov_order 0 

model:  mod=         zoops    nmotifs=         3    evt=           inf
objective function:           em=       E-value of product of p-values
                              starts=   E-value of product of p-values
strands: + -
width:  minw=            6    maxw=           50
nsites: minsites=        2    maxsites=      181    wnsites=       0.8
theta:  spmap=         uni    spfuzz=        0.5
em:     prior=   dirichlet    b=            0.01    maxiter=        50
        distance=    1e-05
trim:   wg=             11    ws=              1    endgaps=       yes
data:   n=           21720    N=             181
sample: seed=            0    hsfrac=          0
        searchsize=  21720    norand=         no    csites=       1000
Letter frequencies in dataset:
A 0.213 C 0.287 G 0.287 T 0.213 
Background letter frequencies (from file dataset with add-one prior applied):
A 0.213 C 0.287 G 0.287 T 0.213 
Background model order: 0
********************************************************************************


********************************************************************************
MOTIF RRYVATGGYRAYRRTRRCGRTARYGAYRAYARYRGYAGYRA MEME-1	width =  41  sites =  77  llr = 2090  E-value = 1.5e-562
********************************************************************************
--------------------------------------------------------------------------------
	Motif RRYVATGGYRAYRRTRRCGRTARYGAYRAYARYRGYAGYRA MEME-1 Description
--------------------------------------------------------------------------------
Simplified        A  46:46:22:69:44:44:24:74::6:69:85:63:62:68
pos.-specific     C  ::42:3::4::4222::7:21::6::5::4::6::6::6::
probability       G  64242286241254:66:84:36:a3241223:47:28:42
matrix            T  ::5:26:24::4::8::3::9::4:24::5:24::42:4::

         bits    2.2                                          
                 2.0                                          
                 1.8                                          
                 1.6           *         *   *   *            
Relative         1.3           *   *     **  *   * *         *
Entropy          1.1  *        *   ** ** *** *  ** *  *** * **
(39.2 bits)      0.9 **    *  **   ***** *****  ** * *********
                 0.7 **  ***  **   ***** ****** ** ***********
                 0.4 *****************************************
                 0.2 *****************************************
                 0.0 -----------------------------------------

Multilevel           GATAATGGCAATGGTGGCGGTAGCGACAATAACAGCAGCAA
consensus            AGCG C ATG CAA AATAA GAT GTG C GTGAT ATGG
sequence                C                                     
                                                              
--------------------------------------------------------------------------------

--------------------------------------------------------------------------------
	Motif RRYVATGGYRAYRRTRRCGRTARYGAYRAYARYRGYAGYRA MEME-1 sites sorted by position p-value
--------------------------------------------------------------------------------
Sequence name            Strand  Start   P-value                              Site                 
-------------            ------  ----- ---------            -----------------------------------------
38553                        +     55  8.38e-18 CGGCAGCGAC GACAATGGCAACGGTGGCAGTAGCGACAATAACGGTAGTGA TGACGGTAAT
39501                        +     10  2.04e-17  GGTGGCGGT AACAATAGTAATAATGGCGATAATGACGATAATAATAGCGA TGACGACGAC
35220                        +     49  1.87e-16 TGGTGATAGT GATAATAGCAACAGCGACGATAGCGATAATAGCAGTAACAA TGGCGACAAC
36360                        +     16  1.09e-15 CGGCGATGGC AATGACGGCGATAGTGACGGTGGCGACAGTAACAACAGCAA TGATGGCGGC
35394                        +     64  1.77e-15 CAGTGACGAT AGTAGTGGCGATAATAACGATAACGATGATAGTGACAGCAA CAACGGCAGT
35048                        +     22  1.77e-15 TGGCAGTAGT AACGACGGTGATAGTAGCGATAGTGGTAACAACGGTAGTAG TAGCGGTAGT
35994                        +     46  2.43e-15 TGATGGCAGC AATAGTGGTAACGATGATGATGGTGACGATGACAGCAATAA CAGTGACGGC
35976                        +     10  2.43e-15  AGCGATGGC AGTAATAATAATAACAGCGATAATGGCAATAGTAGTAGCAA TGATGGTGAT
38464                        +     64  2.84e-15 CAACAGCAGC GATGATGGCGATAACAGCAATAGTGATGATAGCAGCAGTGG TAGCAGCGAT
34859                        +     31  2.84e-15 TGGTAACGGT AACGGTAACGACGGTGACGATAATGACAATAATAGTAACAA TAGCAACGAC
36155                        +     64  3.31e-15 CGGTGATGAT GATAACGACAATAGTGGCGGTAGCGATGGCAATAGTAATGA CAGTAGTGAT
35930                        +     73  3.31e-15 TAGTAGCAAT AACAACGGTGATAGTAATGATAGCGATGATAACAACGACAA CAGTGAC   
38202                        +     19  4.48e-15 TGACAACAGT AGTAGTGGCAATGATGATGATAGTGACGACAACGGCGGTGA CGACGATAAC
35409                        +     76  4.48e-15 TGACGGCGAC GATGATGGCGATAATGGCAGTAGTGATAGTAGCGGTAACGA TGGC      
35349                        +     25  5.19e-15 TGGTGACAAT GATGATAACAACAATGACGATAATGACAACGATAGTAGTGG TGGTGACAGT
34977                        +     55  5.19e-15 CAGCAACGGT GATAATGGTAACAACGGTGATAATGGTAGTAGCAGTAGTGA CGATGATGAT
38300                        +     25  6.02e-15 TAGCGGCGAC AATGATGGTGATGATGATAGTGATGACAGTAATGGTAGTAA CAGCAATGGC
36235                        +     31  6.02e-15 CAGTGATGAT GATAGCGGTAATAATAGCGATGACGACAACGGCAGCAGTGA CGATGATAAC
39409                        +     25  6.96e-15 CGGTAGCGAT GGTAATGATAACGGCGACGGTGGCGACGATAACAGCAGCGG TGACAGCGAC
39293                        +     43  6.96e-15 CAGTGGTAGT GATGATGACGACAATGACGGTAACGGTGATGACGGTAGCGA TAGCAACAGT
38211                        +     73  8.03e-15 CGGCAATGAT GACAATGGCGATGATAGCGGTAGTGGTGACAGTGACAGTAG CGATGAT   
36097                        +     10  8.03e-15  AGTAACAAC AGTGATGACGACAGTGACGATGATGATAACGATAGTAGTGA CGATAGCAAC
39319                        +     31  9.26e-15 CAATAGTGGC AATGATGGTGACGGTAATGATAGCGACGATAATAACGACAG TAATGGCGGT
34900                        +     16  9.26e-15 CGATAACAAT AGCGATGGCAATGGTGGCAATGGTGGCAATGACGGTAGCAA TAACAACGAT
38193                        +      4  1.23e-14        GAC GACAATGACGATAGTAGCGGTAATGGCAGCAACGGTAGTGA TGACGGTGGC
39299                        +     25  1.61e-14 TAGCAATAGC GGCAATGGCGATAATGGCGGCAGCGACAACGGTGGCAGTAA CGGTAACAAC
39175                        +     58  1.61e-14 CGATAGCGGC GATGGTGATAACAACGGTGGTGATGATGATAGTAGCAGTAA TAGCAACGGC
38272                        +     79  1.61e-14 CGACGGCGGC GACAATGGCAATAGTAACAGTGGTGATAATAGCGATGGTGA C         
38584                        +      4  1.84e-14        GAT GACAATGGTGACGGTAATGGCAGTGGTAACAATAATAGTGA TAATAACGAC
35827                        +     37  2.11e-14 TAGTGACGAT AGTGACGGTGATGGTAGCAGTAGCGATGATAGCAGCGGCAG CGATGGTGGC
38656                        +     31  2.74e-14 CGATAGTGAC GATGACGGTAATGGTGACGGTAGCGGTGACGATGACAGTAG TGGTAGTAAC
36340                        +     61  2.74e-14 CGGCGACGGT GGTAGCGATAACGATAACGGTGACGATAATAACAATAACGA TAACGGCAGC
36278                        +     28  3.12e-14 TGGTGGCAAC AGCGACGGCGGTGATGACAGTAACGGTAACAACAGTAGTAA CAATGGCGAT
34901                        +     76  3.12e-14 CGGTGACAGT AGCGATGGTAGCAGCAACGGTAACGATAATAATGATAGCAA CGAC      
36169                        +      4  3.54e-14        AGT AGCAATGGCGATGGTAGTAGTAGCGATGACAACGGCGACAA CGATAGTAGT
35982                        +     22  3.54e-14 TGATGGTGAC GGCAACGGTAACGATGGTGATGATGGTAATAGCAGCAACAG CGACGGCAGC
35824                        +     70  3.54e-14 CAGCGGTAGT GGCGATAGTAATAACAGCAATGGCGACAACAACGGCAGTGA TGGTGGCAGT
35293                        +     10  3.54e-14  AATAGTAGT AGTAACGGCAGTGATGACGGTAGTGACAACGATGACAGCGA TGGCAGCAAC
35197                        +     52  3.54e-14 TAGCAGTGAC AATGATGGTGACGGTAACGATGATGACGGTAGTAGCAGTGG TAATGGTGAT
38151                        +     76  4.02e-14 CGATAACAGT GACGATGGTAGCGGTGGTGGTGGTGACAACAGCAGTAGCGG TAGC      
38483                        +     79  4.55e-14 TAACAGCAGC GGTAGTGGTGACGGTGATGGTAACGACAACGGTAATAGCGA T         
35356                        +     61  5.15e-14 TGGCGACGAC GATGGCGACGATAATGGCAATAGCGACAATAGCAACGGCAG CGATAACGAC
36099                        +     55  7.41e-14 CAACGGCAGC GATAATGGCAATGACAACGATGGTAGCGACAACAGCAGTGA CGACGGCGAT
34932                        +     52  7.41e-14 CGACGGTGAC AACAGCGGCAACGGCGACGACAACGATAATAATGGCAGCGA CGATGATAGT
38076                        +     13  9.38e-14 CAATGACGGT AGTGATGATAACGGTAACGGCAACGACGACAACGACGGCAA CAGCAACAAT
34820                        +      7  9.38e-14     AACAAC AGTGACGGTGACAATAGTGGTAACGGCAATAACGACGATAA TAGCGACGAT
38517                        +     49  1.05e-13 CGACGGTAAC AACAGTAGCGACGGTAGCAGTAGCGACGACAATGACAACAA CGATAGCAAT
38534                        +     28  1.32e-13 TAGCGGTGGT AACGGTGGCAATGGTGGTGATGGTGGCAATGGCAGTAGTGG CAGCGGCGAC
35022                        +     28  1.32e-13 CGACGACAAC AGTAGTAATGACAGTGGTGATAACGACGACAATGATAGTGA CAGCGATAAC
35263                        +     58  1.66e-13 CGACAGTGAC AACAACAGTAGTGATGGCAGTAGCGGCGATAATAGCGGTGA TAATGGCGGC
38516                        +     76  1.85e-13 CGACAATAGC AGCAACGGCGACAATAGCGATAGCGACAGTAGTGGCAATGG TGAT      
39350                        +     46  2.06e-13 CAGTAATGGT GGTAATGATGGTGATGACAGCAGCGACGATAGTAGCAGTAG CGGCGACGAC
39361                        +     58  2.30e-13 CAGCAGCGAC GATAACGACGACAGTGATAGCGGCGATAACAATAGTAGTAG TGGTAGTAGC
35843                        +     46  2.30e-13 TAATGATGGT GGCGACGATGACGATGATGGCAGTGATAACAGCGGTAACAA CAGTGGCGAT
35848                        +     28  2.85e-13 CGGCGGCAGC GACGATAGCAACGACAACGATAATGGCAGTGATGGCAGTAA TGGCGGTGAC
39446                        +     28  3.51e-13 CAGTGGTAAC GGTGACAGCGATGGTAGCAATAGTGACGACAATGATGGCGA CGGTAGTAAC
39431                        +     34  3.51e-13 CAACGATGGT GGTAGTGGTGGTGATAGCAGTGGTGATGATAGCAGCAGCGG TAGTAGCAGC
36236                        +     40  4.76e-13 CGGTAACAGT GACGATGGCAGTGGCGATGATGATGGCGACAGCAGCAACAA CAGCGGTGAT
35295                        +     52  4.76e-13 CAATAGTGGC AATGATAGCAACGGCAATGATAATGGCGACGGTAGTAACAA CGGTAACGGC
38040                        +     67  5.25e-13 TGGCAGTAGT AGCGGTGGCGGTGATGGCGATAGTGGTGACAATAACGGTGA CGACGACAAC
36373                        +     10  7.04e-13  AGTGGTAAC AGCGATGATAACGACAGCAACAACGATGATGACAGCAACGA CGACGGCAAC
47886                        +     79  2.44e-11 GAGCGACGCC GAGCTGGTGAAGCCTGGCGCTAGCGTGAAGATCAGCTGCAA G         
47500                        +      1  2.44e-11          . GAGCTGGTGAAGCCTGGCGCTAGCGTGAAGATCAGCTGCAA GGCCAGCGGC
47499                        +      1  2.44e-11          . GAGCTGGTGAAGCCTGGCGCTAGCGTGAAGATCAGCTGCAA GGCCAGCGGC
47442                        +     79  2.44e-11 GAGCGACGCC GAGCTGGTGAAGCCTGGCGCTAGCGTGAAGATCAGCTGCAA G         
47431                        +     79  2.44e-11 GAGCGACGCC GAGCTGGTGAAGCCTGGCGCTAGCGTGAAGATCAGCTGCAA G         
47354                        +     79  2.44e-11 GAGCGACGCC GAGCTGGTGAAGCCTGGCGCTAGCGTGAAGATCAGCTGCAA G         
47327                        +     79  2.44e-11 GAGCGACGCC GAGCTGGTGAAGCCTGGCGCTAGCGTGAAGATCAGCTGCAA G         
46980                        +     79  2.44e-11 GAGCGACGCC GAGCTGGTGAAGCCTGGCGCTAGCGTGAAGATCAGCTGCAA G         
46903                        +     79  2.44e-11 GAGCGACGCC GAGCTGGTGAAGCCTGGCGCTAGCGTGAAGATCAGCTGCAA G         
46889                        +     79  2.44e-11 GAGCGACGCC GAGCTGGTGAAGCCTGGCGCTAGCGTGAAGATCAGCTGCAA G         
46727                        +     79  2.44e-11 GAGCGACGCC GAGCTGGTGAAGCCTGGCGCTAGCGTGAAGATCAGCTGCAA G         
46604                        +     79  2.44e-11 GAGCGACGCC GAGCTGGTGAAGCCTGGCGCTAGCGTGAAGATCAGCTGCAA G         
46834                        +      1  9.00e-11          . AGTCAGTGAAAGCCTGGCGCTAGCGTGAAGATCAGCTGCAA GGCCAGCGGC
9552                         -     60  2.61e-10 GCGGATCCCA AGGCTCGGGGACAGCGGCGGCAGCAGCGGCAGCAGCAGCAG AAGCAGCAGC
8523                         +     37  2.96e-10 AGTTTGTTCA GATCATCATCATCGTGGTGGTGATGATGGTGATGGTGGTGG TGATCACGTG
46583                        +      1  1.75e-09          . AACCCCCCAGAGCCTGGCGCTAGCGTGAAGATCAGCTGCAA GGCCAGCGGC
--------------------------------------------------------------------------------

--------------------------------------------------------------------------------
	Motif RRYVATGGYRAYRRTRRCGRTARYGAYRAYARYRGYAGYRA MEME-1 block diagrams
--------------------------------------------------------------------------------
SEQUENCE NAME            POSITION P-VALUE  MOTIF DIAGRAM
-------------            ----------------  -------------
38553                             8.4e-18  54_[+1]_25
39501                               2e-17  9_[+1]_70
35220                             1.9e-16  48_[+1]_31
36360                             1.1e-15  15_[+1]_64
35394                             1.8e-15  63_[+1]_16
35048                             1.8e-15  21_[+1]_58
35994                             2.4e-15  45_[+1]_34
35976                             2.4e-15  9_[+1]_70
38464                             2.8e-15  63_[+1]_16
34859                             2.8e-15  30_[+1]_49
36155                             3.3e-15  63_[+1]_16
35930                             3.3e-15  72_[+1]_7
38202                             4.5e-15  18_[+1]_61
35409                             4.5e-15  75_[+1]_4
35349                             5.2e-15  24_[+1]_55
34977                             5.2e-15  54_[+1]_25
38300                               6e-15  24_[+1]_55
36235                               6e-15  30_[+1]_49
39409                               7e-15  24_[+1]_55
39293                               7e-15  42_[+1]_37
38211                               8e-15  72_[+1]_7
36097                               8e-15  9_[+1]_70
39319                             9.3e-15  30_[+1]_49
34900                             9.3e-15  15_[+1]_64
38193                             1.2e-14  3_[+1]_76
39299                             1.6e-14  24_[+1]_55
39175                             1.6e-14  57_[+1]_22
38272                             1.6e-14  78_[+1]_1
38584                             1.8e-14  3_[+1]_76
35827                             2.1e-14  36_[+1]_43
38656                             2.7e-14  30_[+1]_49
36340                             2.7e-14  60_[+1]_19
36278                             3.1e-14  27_[+1]_52
34901                             3.1e-14  75_[+1]_4
36169                             3.5e-14  3_[+1]_76
35982                             3.5e-14  21_[+1]_58
35824                             3.5e-14  69_[+1]_10
35293                             3.5e-14  9_[+1]_70
35197                             3.5e-14  51_[+1]_28
38151                               4e-14  75_[+1]_4
38483                             4.6e-14  78_[+1]_1
35356                             5.2e-14  60_[+1]_19
36099                             7.4e-14  54_[+1]_25
34932                             7.4e-14  51_[+1]_28
38076                             9.4e-14  12_[+1]_67
34820                             9.4e-14  6_[+1]_73
38517                             1.1e-13  48_[+1]_31
38534                             1.3e-13  27_[+1]_52
35022                             1.3e-13  27_[+1]_52
35263                             1.7e-13  57_[+1]_22
38516                             1.9e-13  75_[+1]_4
39350                             2.1e-13  45_[+1]_34
39361                             2.3e-13  57_[+1]_22
35843                             2.3e-13  45_[+1]_34
35848                             2.8e-13  27_[+1]_52
39446                             3.5e-13  27_[+1]_52
39431                             3.5e-13  33_[+1]_46
36236                             4.8e-13  39_[+1]_40
35295                             4.8e-13  51_[+1]_28
38040                             5.3e-13  66_[+1]_13
36373                               7e-13  9_[+1]_70
47886                             2.4e-11  78_[+1]_1
47500                             2.4e-11  [+1]_79
47499                             2.4e-11  [+1]_79
47442                             2.4e-11  78_[+1]_1
47431                             2.4e-11  78_[+1]_1
47354                             2.4e-11  78_[+1]_1
47327                             2.4e-11  78_[+1]_1
46980                             2.4e-11  78_[+1]_1
46903                             2.4e-11  78_[+1]_1
46889                             2.4e-11  78_[+1]_1
46727                             2.4e-11  78_[+1]_1
46604                             2.4e-11  78_[+1]_1
46834                               9e-11  [+1]_79
9552                              2.6e-10  59_[-1]_20
8523                                3e-10  36_[+1]_43
46583                             1.7e-09  [+1]_79
--------------------------------------------------------------------------------

--------------------------------------------------------------------------------
	Motif RRYVATGGYRAYRRTRRCGRTARYGAYRAYARYRGYAGYRA MEME-1 in BLOCKS format
--------------------------------------------------------------------------------
BL   MOTIF RRYVATGGYRAYRRTRRCGRTARYGAYRAYARYRGYAGYRA width=41 seqs=77
38553                    (   55) GACAATGGCAACGGTGGCAGTAGCGACAATAACGGTAGTGA  1 
39501                    (   10) AACAATAGTAATAATGGCGATAATGACGATAATAATAGCGA  1 
35220                    (   49) GATAATAGCAACAGCGACGATAGCGATAATAGCAGTAACAA  1 
36360                    (   16) AATGACGGCGATAGTGACGGTGGCGACAGTAACAACAGCAA  1 
35394                    (   64) AGTAGTGGCGATAATAACGATAACGATGATAGTGACAGCAA  1 
35048                    (   22) AACGACGGTGATAGTAGCGATAGTGGTAACAACGGTAGTAG  1 
35994                    (   46) AATAGTGGTAACGATGATGATGGTGACGATGACAGCAATAA  1 
35976                    (   10) AGTAATAATAATAACAGCGATAATGGCAATAGTAGTAGCAA  1 
38464                    (   64) GATGATGGCGATAACAGCAATAGTGATGATAGCAGCAGTGG  1 
34859                    (   31) AACGGTAACGACGGTGACGATAATGACAATAATAGTAACAA  1 
36155                    (   64) GATAACGACAATAGTGGCGGTAGCGATGGCAATAGTAATGA  1 
35930                    (   73) AACAACGGTGATAGTAATGATAGCGATGATAACAACGACAA  1 
38202                    (   19) AGTAGTGGCAATGATGATGATAGTGACGACAACGGCGGTGA  1 
35409                    (   76) GATGATGGCGATAATGGCAGTAGTGATAGTAGCGGTAACGA  1 
35349                    (   25) GATGATAACAACAATGACGATAATGACAACGATAGTAGTGG  1 
34977                    (   55) GATAATGGTAACAACGGTGATAATGGTAGTAGCAGTAGTGA  1 
38300                    (   25) AATGATGGTGATGATGATAGTGATGACAGTAATGGTAGTAA  1 
36235                    (   31) GATAGCGGTAATAATAGCGATGACGACAACGGCAGCAGTGA  1 
39409                    (   25) GGTAATGATAACGGCGACGGTGGCGACGATAACAGCAGCGG  1 
39293                    (   43) GATGATGACGACAATGACGGTAACGGTGATGACGGTAGCGA  1 
38211                    (   73) GACAATGGCGATGATAGCGGTAGTGGTGACAGTGACAGTAG  1 
36097                    (   10) AGTGATGACGACAGTGACGATGATGATAACGATAGTAGTGA  1 
39319                    (   31) AATGATGGTGACGGTAATGATAGCGACGATAATAACGACAG  1 
34900                    (   16) AGCGATGGCAATGGTGGCAATGGTGGCAATGACGGTAGCAA  1 
38193                    (    4) GACAATGACGATAGTAGCGGTAATGGCAGCAACGGTAGTGA  1 
39299                    (   25) GGCAATGGCGATAATGGCGGCAGCGACAACGGTGGCAGTAA  1 
39175                    (   58) GATGGTGATAACAACGGTGGTGATGATGATAGTAGCAGTAA  1 
38272                    (   79) GACAATGGCAATAGTAACAGTGGTGATAATAGCGATGGTGA  1 
38584                    (    4) GACAATGGTGACGGTAATGGCAGTGGTAACAATAATAGTGA  1 
35827                    (   37) AGTGACGGTGATGGTAGCAGTAGCGATGATAGCAGCGGCAG  1 
38656                    (   31) GATGACGGTAATGGTGACGGTAGCGGTGACGATGACAGTAG  1 
36340                    (   61) GGTAGCGATAACGATAACGGTGACGATAATAACAATAACGA  1 
36278                    (   28) AGCGACGGCGGTGATGACAGTAACGGTAACAACAGTAGTAA  1 
34901                    (   76) AGCGATGGTAGCAGCAACGGTAACGATAATAATGATAGCAA  1 
36169                    (    4) AGCAATGGCGATGGTAGTAGTAGCGATGACAACGGCGACAA  1 
35982                    (   22) GGCAACGGTAACGATGGTGATGATGGTAATAGCAGCAACAG  1 
35824                    (   70) GGCGATAGTAATAACAGCAATGGCGACAACAACGGCAGTGA  1 
35293                    (   10) AGTAACGGCAGTGATGACGGTAGTGACAACGATGACAGCGA  1 
35197                    (   52) AATGATGGTGACGGTAACGATGATGACGGTAGTAGCAGTGG  1 
38151                    (   76) GACGATGGTAGCGGTGGTGGTGGTGACAACAGCAGTAGCGG  1 
38483                    (   79) GGTAGTGGTGACGGTGATGGTAACGACAACGGTAATAGCGA  1 
35356                    (   61) GATGGCGACGATAATGGCAATAGCGACAATAGCAACGGCAG  1 
36099                    (   55) GATAATGGCAATGACAACGATGGTAGCGACAACAGCAGTGA  1 
34932                    (   52) AACAGCGGCAACGGCGACGACAACGATAATAATGGCAGCGA  1 
38076                    (   13) AGTGATGATAACGGTAACGGCAACGACGACAACGACGGCAA  1 
34820                    (    7) AGTGACGGTGACAATAGTGGTAACGGCAATAACGACGATAA  1 
38517                    (   49) AACAGTAGCGACGGTAGCAGTAGCGACGACAATGACAACAA  1 
38534                    (   28) AACGGTGGCAATGGTGGTGATGGTGGCAATGGCAGTAGTGG  1 
35022                    (   28) AGTAGTAATGACAGTGGTGATAACGACGACAATGATAGTGA  1 
35263                    (   58) AACAACAGTAGTGATGGCAGTAGCGGCGATAATAGCGGTGA  1 
38516                    (   76) AGCAACGGCGACAATAGCGATAGCGACAGTAGTGGCAATGG  1 
39350                    (   46) GGTAATGATGGTGATGACAGCAGCGACGATAGTAGCAGTAG  1 
39361                    (   58) GATAACGACGACAGTGATAGCGGCGATAACAATAGTAGTAG  1 
35843                    (   46) GGCGACGATGACGATGATGGCAGTGATAACAGCGGTAACAA  1 
35848                    (   28) GACGATAGCAACGACAACGATAATGGCAGTGATGGCAGTAA  1 
39446                    (   28) GGTGACAGCGATGGTAGCAATAGTGACGACAATGATGGCGA  1 
39431                    (   34) GGTAGTGGTGGTGATAGCAGTGGTGATGATAGCAGCAGCGG  1 
36236                    (   40) GACGATGGCAGTGGCGATGATGATGGCGACAGCAGCAACAA  1 
35295                    (   52) AATGATAGCAACGGCAATGATAATGGCGACGGTAGTAACAA  1 
38040                    (   67) AGCGGTGGCGGTGATGGCGATAGTGGTGACAATAACGGTGA  1 
36373                    (   10) AGCGATGATAACGACAGCAACAACGATGATGACAGCAACGA  1 
47886                    (   79) GAGCTGGTGAAGCCTGGCGCTAGCGTGAAGATCAGCTGCAA  1 
47500                    (    1) GAGCTGGTGAAGCCTGGCGCTAGCGTGAAGATCAGCTGCAA  1 
47499                    (    1) GAGCTGGTGAAGCCTGGCGCTAGCGTGAAGATCAGCTGCAA  1 
47442                    (   79) GAGCTGGTGAAGCCTGGCGCTAGCGTGAAGATCAGCTGCAA  1 
47431                    (   79) GAGCTGGTGAAGCCTGGCGCTAGCGTGAAGATCAGCTGCAA  1 
47354                    (   79) GAGCTGGTGAAGCCTGGCGCTAGCGTGAAGATCAGCTGCAA  1 
47327                    (   79) GAGCTGGTGAAGCCTGGCGCTAGCGTGAAGATCAGCTGCAA  1 
46980                    (   79) GAGCTGGTGAAGCCTGGCGCTAGCGTGAAGATCAGCTGCAA  1 
46903                    (   79) GAGCTGGTGAAGCCTGGCGCTAGCGTGAAGATCAGCTGCAA  1 
46889                    (   79) GAGCTGGTGAAGCCTGGCGCTAGCGTGAAGATCAGCTGCAA  1 
46727                    (   79) GAGCTGGTGAAGCCTGGCGCTAGCGTGAAGATCAGCTGCAA  1 
46604                    (   79) GAGCTGGTGAAGCCTGGCGCTAGCGTGAAGATCAGCTGCAA  1 
46834                    (    1) AGTCAGTGAAAGCCTGGCGCTAGCGTGAAGATCAGCTGCAA  1 
9552                     (   60) AGGCTCGGGGACAGCGGCGGCAGCAGCGGCAGCAGCAGCAG  1 
8523                     (   37) GATCATCATCATCGTGGTGGTGATGATGGTGATGGTGGTGG  1 
46583                    (    1) AACCCCCCAGAGCCTGGCGCTAGCGTGAAGATCAGCTGCAA  1 
//

--------------------------------------------------------------------------------

--------------------------------------------------------------------------------
	Motif RRYVATGGYRAYRRTRRCGRTARYGAYRAYARYRGYAGYRA MEME-1 position-specific scoring matrix
--------------------------------------------------------------------------------
log-odds matrix: alength= 4 w= 41 n= 14480 bayes= 9.37334 E= 1.5e-562 
   101  -1291     99  -1291 
   158  -1291     34  -1291 
 -1291     34    -77    114 
    92    -47     44  -1291 
   155   -446    -56    -33 
 -1291     -8    -77    139 
   -45   -347    149   -403 
    14   -446    106    -45 
  -303     53    -77     87 
   139   -446     58  -1291 
   205  -1291   -130  -1291 
 -1291     44    -66    101 
    72    -56     66  -1291 
    92    -66     53  -1291 
 -1291    -56  -1291    192 
    72  -1291    118  -1291 
    92  -1291    106  -1291 
 -1291    137  -1291     29 
    14  -1291    142  -1291 
    92    -66     53  -1291 
 -1291   -130  -1291    205 
   180  -1291    -15  -1291 
    72  -1291    118  -1291 
 -1291    102  -1291     97 
  -303  -1291    176  -1291 
   139  -1291    -15    -23 
 -1291     66    -66     77 
   152  -1291     44  -1291 
   201  -1291   -101  -1291 
 -1291     34    -66    110 
   192  -1291    -56  -1291 
   121  -1291     18    -23 
 -1291    109  -1291     87 
   161  -1291     29  -1291 
    29  -1291    137  -1291 
 -1291    112  -1291     82 
   161  -1291    -77    -23 
     5  -1291    144  -1291 
 -1291    102  -1291     97 
   146  -1291     53  -1291 
   182  -1291    -22  -1291 
--------------------------------------------------------------------------------

--------------------------------------------------------------------------------
	Motif RRYVATGGYRAYRRTRRCGRTARYGAYRAYARYRGYAGYRA MEME-1 position-specific probability matrix
--------------------------------------------------------------------------------
letter-probability matrix: alength= 4 w= 41 nsites= 77 E= 1.5e-562 
 0.428571  0.000000  0.571429  0.000000 
 0.636364  0.000000  0.363636  0.000000 
 0.000000  0.363636  0.168831  0.467532 
 0.402597  0.207792  0.389610  0.000000 
 0.623377  0.012987  0.194805  0.168831 
 0.000000  0.272727  0.168831  0.558442 
 0.155844  0.025974  0.805195  0.012987 
 0.233766  0.012987  0.597403  0.155844 
 0.025974  0.415584  0.168831  0.389610 
 0.558442  0.012987  0.428571  0.000000 
 0.883117  0.000000  0.116883  0.000000 
 0.000000  0.389610  0.181818  0.428571 
 0.350649  0.194805  0.454545  0.000000 
 0.402597  0.181818  0.415584  0.000000 
 0.000000  0.194805  0.000000  0.805195 
 0.350649  0.000000  0.649351  0.000000 
 0.402597  0.000000  0.597403  0.000000 
 0.000000  0.740260  0.000000  0.259740 
 0.233766  0.000000  0.766234  0.000000 
 0.402597  0.181818  0.415584  0.000000 
 0.000000  0.116883  0.000000  0.883117 
 0.740260  0.000000  0.259740  0.000000 
 0.350649  0.000000  0.649351  0.000000 
 0.000000  0.584416  0.000000  0.415584 
 0.025974  0.000000  0.974026  0.000000 
 0.558442  0.000000  0.259740  0.181818 
 0.000000  0.454545  0.181818  0.363636 
 0.610390  0.000000  0.389610  0.000000 
 0.857143  0.000000  0.142857  0.000000 
 0.000000  0.363636  0.181818  0.454545 
 0.805195  0.000000  0.194805  0.000000 
 0.493506  0.000000  0.324675  0.181818 
 0.000000  0.610390  0.000000  0.389610 
 0.649351  0.000000  0.350649  0.000000 
 0.259740  0.000000  0.740260  0.000000 
 0.000000  0.623377  0.000000  0.376623 
 0.649351  0.000000  0.168831  0.181818 
 0.220779  0.000000  0.779221  0.000000 
 0.000000  0.584416  0.000000  0.415584 
 0.584416  0.000000  0.415584  0.000000 
 0.753247  0.000000  0.246753  0.000000 
--------------------------------------------------------------------------------

--------------------------------------------------------------------------------
	Motif RRYVATGGYRAYRRTRRCGRTARYGAYRAYARYRGYAGYRA MEME-1 regular expression
--------------------------------------------------------------------------------
[GA][AG][TC][AGC]A[TC]G[GA][CT][AG]A[TC][GA][GA]T[GA][GA][CT][GA][GA]T[AG][GA][CT]G[AG][CT][AG]A[TC]A[AG][CT][AG][GA][CT]A[GA][CT][AG][AG]
--------------------------------------------------------------------------------


Time 41.60 secs.

********************************************************************************


********************************************************************************
MOTIF RYRRYARCGGYRRYRGTRAYRRCRRYRAYRGYRGYARYGRY MEME-2	width =  41  sites =  65  llr = 1880  E-value = 1.1e-503
********************************************************************************
--------------------------------------------------------------------------------
	Motif RYRRYARCGGYRRYRGTRAYRRCRRYRAYRGYRGYARYGRY MEME-2 Description
--------------------------------------------------------------------------------
Simplified        A  6:55:76:33157:52:57:35:46:48:52:63:74126:
pos.-specific     C  :4::5::7::5::6::2::61:8::6::4::5::5::61:5
probability       G  4:45:34:77:53:58:53:65164:62158:47:36:84:
matrix            T  :61:5::3::4::4::8::4::1::4::6::5::5::4::4

         bits    2.2                                          
                 2.0                                          
                 1.8                                          
                 1.6                                          
Relative         1.3                 * *        *             
Entropy          1.1 *   ****** ** *****  * ** ** *** ***   * 
(41.7 bits)      0.9 ********** ********* ******* ******** ***
                 0.7 *****************************************
                 0.4 *****************************************
                 0.2 *****************************************
                 0.0 -----------------------------------------

Multilevel           ATAGTAACGGCAACGGTGACGGCGACGATAGCAGTAGCGAC
consensus            GCGACGGTAATGGTAACAGTAA AGTAGCGATGACGAT GT
sequence                                                      
                                                              
--------------------------------------------------------------------------------

--------------------------------------------------------------------------------
	Motif RYRRYARCGGYRRYRGTRAYRRCRRYRAYRGYRGYARYGRY MEME-2 sites sorted by position p-value
--------------------------------------------------------------------------------
Sequence name            Strand  Start   P-value                              Site                 
-------------            ------  ----- ---------            -----------------------------------------
35930                        +     32  1.71e-17 AACGGTAACG ATAATAGCGGCGACAGTAATGGCAACGATAATAGTAGCAAT AACAACGGTG
35394                        +     20  6.66e-17 GGCAGTGGCG ACAATAACGGCGACAGTGATGGCGATAACGATAGCAGTGAC GATAGTAGTG
38211                        +     32  8.23e-17 AGCGGCGATA GCGACAACGGCAATGGTGACAACGACAATAGCGGCAATGAT GACAATGGCG
38300                        +     80  1.01e-16 AATGGCGGTG ACAGCAACGGCGACGGTAATGACGACAATGGCGGTGGTGAC           
36097                        +     53  1.01e-16 AGTAGTGACG ATAGCAACGACGATGGTGACGGCGATAACAGTGGTAGCGGT AATGATAACG
35220                        +      2  3.24e-16          A ATAATAGTGGCAATGGTAGTGACGACAATAGTAGCGATGGT GATAGTGATA
38272                        +     17  4.65e-16 AGCAGCGACA ATGGTAATGGCAATGGTAACAATGACGATGGTGGTAACGGC GGCGGCAGCA
38483                        +     14  7.81e-16 AATGATGGTA ATGGCAGTAACAACGGTGATGACGACGATAGCAATAGCGGT AGTGACGGCA
39446                        +     80  9.23e-16 GGTAGTAACG GTAGCAGTGGTGACGGTGACGACGGCGACAGTAGTAGCGGC           
36340                        +      8  1.75e-15    AGTGGCA ATAGTAACGGTGATGACGGCAACGATAATAGTAGCAGTGAT AACGGCGACG
34977                        +     14  2.04e-15 GACAACAATG ATGACGGTGGCGGCAGTGATGACGATGATAGCAGCAACGGT GATAATGGTA
34901                        +      8  2.37e-15    AACAGCG ATAACAATGGCGATAGCAGTGGCGGCAATAGTGGTAGCGAT GATAACGGTG
38151                        +     14  2.75e-15 AGTGATGACA ATAATGATGACGACAGTGACGACAGCGACGGCGGCAGTGAT GGTAATGGCG
35824                        +     14  2.75e-15 AGCGGTGACG ACGGTAGCGATAATGGCGATGACAACGATAGTAATAGCGGT GGTGGCAGCG
34820                        +     80  2.75e-15 GACGACAGTG ATAGCAACGGTAACGGTAGCAGCGACGATGATGACAGCGGT           
39431                        +     80  3.68e-15 AGCGGTAGTA GCAGCAGCGGCAACGGCAACAACGGCGATAGTAGTGGTGAC           
39175                        +      5  4.24e-15       GGCG GTAGCGATAATAGCAGTAACAGCGGCGATAGTAGTAACGGT GGCGATAGCG
38193                        +     56  4.24e-15 GACGGTGGCG GCAACAACGACGATGGTAATGGTGGTAATAGCAATAACGGC AGCAACAGTG
35994                        +      2  4.24e-15          A GCGGCAACGATGATAGTGACAGCAATAATGGCAGTGATGGC AGCAATAGTG
38516                        +     29  4.88e-15 AGTAGCAATG GCAGTAGCAGCGGCAGTGGCGACGACGATAGCAGTGACGAC AATAGCAGCA
35409                        +     20  4.88e-15 AGCGGTAGCG ATGACAGCAGTGACGGTAACGGCGGTGACGGCAGTGGTGGT AGCAATGACG
38584                        +     53  6.41e-15 GATAATAACG ACGGCGACGGCGATGGTGACGGCGACAACAGCGACAGTGAT AACGATGATA
38202                        +     62  6.41e-15 GGCGGTGACG ACGATAACGGTGACGGTGACAGCGACGACAGCGGTGGCAGC GATGACAATG
38076                        +     56  6.41e-15 GACGGCAACA GCAACAATGGCAGCAATGATAGCGATAATGATAGCAGCGAT GACGACAATG
36373                        +     77  6.41e-15 GGCGATGATG GTGGTAACGGTGGTGGCGATGGCGACGATAGTGACAGCGAT AGC       
36169                        +     47  6.41e-15 GGCGACAACG ATAGTAGTAGTGGTGGTGGCGACGGCGATGGTAGTAATGGC GGTGGCAGTA
36155                        +     23  6.41e-15 GACGGCAGTG ACAATAGTGGTGACAGTAATAGCGATGACGACGGTGATGAT GATAACGACA
35982                        +     80  6.41e-15 AGCGATGGCA GCAACAACAGCAGCAGTAATAACAGTGACAGCGATAGCGAC           
39299                        +     74  9.50e-15 AACGGTAACA ACGGTAACGATAGTAGTGGCGGCAACGATAGCGACAACGGT AATAGT    
34900                        +     62  1.08e-14 AGCAATAACA ACGATGATGGCAACGGTAATAACGACAGCGGCAGTGACGAT AGTAGCAGTA
36099                        +      5  1.38e-14       AGTA ACAACGATGGCGACAGTAACAACGGCGATGGCGGTGATAAC AACGGCAGCG
34932                        +      2  1.38e-14          A ACAGTGATGACAACGATAATAACAACAATAGCAACAGCAAC GACGGTGACA
38464                        +     17  1.56e-14 AGCGGTAACG ATAGTAACGGCAGTAGTGATGGTGGCAACGACAGCAGCAAC AGCAGCGATG
35843                        +      2  1.98e-14          A GCAGTGACAGCAATGATGACGGCAATGGCGGTAGTAATGAT GGTGGCGACG
35356                        +     20  1.98e-14 AATAACAGTG ATAATGACGGTAACGATGGTGACAACAGTAGTGGCGACGAC GATGGCGACG
39501                        +     68  2.23e-14 GACAGCGATA GTGGCAATGATAGCAATAATGGCGGTGGTAGCAATAACGAT GACGACGACA
39319                        +     80  2.23e-14 AGTAATGGCG GTAGCAACGGTGACAACAACAGTGACAATAGTAGCAATAAC           
39350                        +      5  2.50e-14       GGTA GTAGTAACGACAGTGATAATGGCAGCGGCGGCAGTAATGGT GGTAATGATG
39293                        +      2  2.80e-14          G GTAATGACGACAGCAATGACGACAGTGATAGCAGTGGTAGT GATGATGACG
35349                        +     74  2.80e-14 GGTGGTGACA GTGGCGACGATGACAGTGGTGACGACAACAGTGGCGACGAC GGTGAC    
38040                        +     23  3.13e-14 GGCGATGGTG GTGATAGCGGTGGCAGTAATGGCGGTGATAATGGTGGCAGT AGTAGCGGTG
35293                        +     68  3.50e-14 AACGGCGACG ACAACAACGACAATGGCGATAGCAGCGGTGGTGGTAGCGGC AGCAGTGACG
35022                        +     71  3.50e-14 GATAGTGACA GCGATAACAACGATGATGGCGACAGTGACGGCAGTAACGAC AACAGTGAC 
39409                        +     74  3.90e-14 GGTGACAGCG ACGGCGGCAATGACGGTAGCGACGGCGATGGTAGTGACGAC GACGAC    
36360                        +     68  3.90e-14 GATGGCGGCA ACGGTAGCGGCAATGGCGGTGACGATGATAGCGGTGGCAAT GACGGTAGCG
35263                        +      2  3.90e-14          A ATAGCGACGGCAATAATAATAACAACAACGACGACAGTGGT GACGGCGACA
38553                        +      8  4.34e-14    GATAGTG GCGGTGACGGTAATGATAGTAGCAATAATGATAGTAACGGC AGCGACGACA
38534                        +     80  4.82e-14 AGCGGCGACA ACGGTGACGACAACGGTAACGGCGATGGTAACGACAACAAC           
35197                        +     11  4.82e-14 AATAACGGCA ACAGTAGCGGTAATAGTGGCGGTGGTAGTGATAGCAGTGAC AATGATGGTG
34859                        +     77  5.35e-14 AACAATAGCA ACGACAACGGCAGTAGTAGCAGCAGCAGTAGTAGCGATGGC GAC       
36278                        +     80  5.93e-14 AATGGCGATA ACAGTGGCAGTAACAGTAACGGTAACAGCAGCAGTAGCAAC           
36235                        +     74  5.93e-14 AGCAGTGACG ATGATAACGGTAACGGCGATGGTGGTAGCAGCGATAACGAC GACGGC    
38656                        +     77  6.57e-14 AGTAGTGGTA GTAACAACGATGACAACGGCGGCAATGACGGCAGCAATGGT AAT       
38517                        +      2  1.17e-13          G ATAGCGGCGGTGACAGCAACAACAACAGCGGCAGCGACGAC GGTAACAACA
35976                        +     65  1.17e-13 GGTGATGGCG ATAACGACGATGATGGTAGCGATGGCGACGGCGGCAGCAAC GGTAATAGTA
35295                        +     11  1.41e-13 AATAGTAGTG ATAGCAACAACGGCAGTAGCGGTAGCGGTAGCAATAGTGGC AATGATAGCA
35048                        +     74  1.41e-13 AGCGGTAGTG GTGACAGCAGCAGCAGTAGCGACGGTGGTAATGACAGCGAT AGTGGC    
35827                        +     80  3.02e-13 AGCGGCAGCG ATGGTGGCAGTGATGGTAATGGCGGCGGTAACGACGATGGC           
35848                        +     74  3.83e-13 AGTAATGGCG GTGACAGTGGCAGTGGTGATGACAGTGACGACGACGATGGT GGTGGT    
39361                        +      5  4.13e-13       GGTA GTGGCGATGACGACGGCGACGGCAGTGACAATAGTGGCGGC GACAGCAGCG
34325                        -     39  2.35e-11 GCCTAGGGCT GTTATAGCAGAAGCAGTGACCAGGATGAGGGTAGCAGACAC CACAGTGGCT
33951                        -     39  5.55e-11 GCCTAGTGCT GTTATAGCAGAAGCAGTGACCAGGATGAGGGTAGCAGACAA CACAGTGGCT
32908                        -     39  5.55e-11 GCCTAGGGCT GTTATAGCAGAAGCAGTGACCAGGATGAGGGTAGCAGACAA CACAGTGGCT
30605                        -     39  5.55e-11 GCCTAGGGCT GTTATAGCAGAAGCAGTGACCAGGATGAGGGTAGCAGACAA CACAGTGGCC
23531                        -     50  4.61e-10 TGTGGCTGGC AGGCCAGCAGCAGCAGCAACAGCAGCAGGGGTCGCTGTGGC TGGCAGGGGG
--------------------------------------------------------------------------------

--------------------------------------------------------------------------------
	Motif RYRRYARCGGYRRYRGTRAYRRCRRYRAYRGYRGYARYGRY MEME-2 block diagrams
--------------------------------------------------------------------------------
SEQUENCE NAME            POSITION P-VALUE  MOTIF DIAGRAM
-------------            ----------------  -------------
35930                             1.7e-17  31_[+2]_48
35394                             6.7e-17  19_[+2]_60
38211                             8.2e-17  31_[+2]_48
38300                               1e-16  79_[+2]
36097                               1e-16  52_[+2]_27
35220                             3.2e-16  1_[+2]_78
38272                             4.7e-16  16_[+2]_63
38483                             7.8e-16  13_[+2]_66
39446                             9.2e-16  79_[+2]
36340                             1.7e-15  7_[+2]_72
34977                               2e-15  13_[+2]_66
34901                             2.4e-15  7_[+2]_72
38151                             2.8e-15  13_[+2]_66
35824                             2.8e-15  13_[+2]_66
34820                             2.8e-15  79_[+2]
39431                             3.7e-15  79_[+2]
39175                             4.2e-15  4_[+2]_75
38193                             4.2e-15  55_[+2]_24
35994                             4.2e-15  1_[+2]_78
38516                             4.9e-15  28_[+2]_51
35409                             4.9e-15  19_[+2]_60
38584                             6.4e-15  52_[+2]_27
38202                             6.4e-15  61_[+2]_18
38076                             6.4e-15  55_[+2]_24
36373                             6.4e-15  76_[+2]_3
36169                             6.4e-15  46_[+2]_33
36155                             6.4e-15  22_[+2]_57
35982                             6.4e-15  79_[+2]
39299                             9.5e-15  73_[+2]_6
34900                             1.1e-14  61_[+2]_18
36099                             1.4e-14  4_[+2]_75
34932                             1.4e-14  1_[+2]_78
38464                             1.6e-14  16_[+2]_63
35843                               2e-14  1_[+2]_78
35356                               2e-14  19_[+2]_60
39501                             2.2e-14  67_[+2]_12
39319                             2.2e-14  79_[+2]
39350                             2.5e-14  4_[+2]_75
39293                             2.8e-14  1_[+2]_78
35349                             2.8e-14  73_[+2]_6
38040                             3.1e-14  22_[+2]_57
35293                             3.5e-14  67_[+2]_12
35022                             3.5e-14  70_[+2]_9
39409                             3.9e-14  73_[+2]_6
36360                             3.9e-14  67_[+2]_12
35263                             3.9e-14  1_[+2]_78
38553                             4.3e-14  7_[+2]_72
38534                             4.8e-14  79_[+2]
35197                             4.8e-14  10_[+2]_69
34859                             5.4e-14  76_[+2]_3
36278                             5.9e-14  79_[+2]
36235                             5.9e-14  73_[+2]_6
38656                             6.6e-14  76_[+2]_3
38517                             1.2e-13  1_[+2]_78
35976                             1.2e-13  64_[+2]_15
35295                             1.4e-13  10_[+2]_69
35048                             1.4e-13  73_[+2]_6
35827                               3e-13  79_[+2]
35848                             3.8e-13  73_[+2]_6
39361                             4.1e-13  4_[+2]_75
34325                             2.4e-11  38_[-2]_41
33951                             5.6e-11  38_[-2]_41
32908                             5.6e-11  38_[-2]_41
30605                             5.6e-11  38_[-2]_41
23531                             4.6e-10  49_[-2]_30
--------------------------------------------------------------------------------

--------------------------------------------------------------------------------
	Motif RYRRYARCGGYRRYRGTRAYRRCRRYRAYRGYRGYARYGRY MEME-2 in BLOCKS format
--------------------------------------------------------------------------------
BL   MOTIF RYRRYARCGGYRRYRGTRAYRRCRRYRAYRGYRGYARYGRY width=41 seqs=65
35930                    (   32) ATAATAGCGGCGACAGTAATGGCAACGATAATAGTAGCAAT  1 
35394                    (   20) ACAATAACGGCGACAGTGATGGCGATAACGATAGCAGTGAC  1 
38211                    (   32) GCGACAACGGCAATGGTGACAACGACAATAGCGGCAATGAT  1 
38300                    (   80) ACAGCAACGGCGACGGTAATGACGACAATGGCGGTGGTGAC  1 
36097                    (   53) ATAGCAACGACGATGGTGACGGCGATAACAGTGGTAGCGGT  1 
35220                    (    2) ATAATAGTGGCAATGGTAGTGACGACAATAGTAGCGATGGT  1 
38272                    (   17) ATGGTAATGGCAATGGTAACAATGACGATGGTGGTAACGGC  1 
38483                    (   14) ATGGCAGTAACAACGGTGATGACGACGATAGCAATAGCGGT  1 
39446                    (   80) GTAGCAGTGGTGACGGTGACGACGGCGACAGTAGTAGCGGC  1 
36340                    (    8) ATAGTAACGGTGATGACGGCAACGATAATAGTAGCAGTGAT  1 
34977                    (   14) ATGACGGTGGCGGCAGTGATGACGATGATAGCAGCAACGGT  1 
34901                    (    8) ATAACAATGGCGATAGCAGTGGCGGCAATAGTGGTAGCGAT  1 
38151                    (   14) ATAATGATGACGACAGTGACGACAGCGACGGCGGCAGTGAT  1 
35824                    (   14) ACGGTAGCGATAATGGCGATGACAACGATAGTAATAGCGGT  1 
34820                    (   80) ATAGCAACGGTAACGGTAGCAGCGACGATGATGACAGCGGT  1 
39431                    (   80) GCAGCAGCGGCAACGGCAACAACGGCGATAGTAGTGGTGAC  1 
39175                    (    5) GTAGCGATAATAGCAGTAACAGCGGCGATAGTAGTAACGGT  1 
38193                    (   56) GCAACAACGACGATGGTAATGGTGGTAATAGCAATAACGGC  1 
35994                    (    2) GCGGCAACGATGATAGTGACAGCAATAATGGCAGTGATGGC  1 
38516                    (   29) GCAGTAGCAGCGGCAGTGGCGACGACGATAGCAGTGACGAC  1 
35409                    (   20) ATGACAGCAGTGACGGTAACGGCGGTGACGGCAGTGGTGGT  1 
38584                    (   53) ACGGCGACGGCGATGGTGACGGCGACAACAGCGACAGTGAT  1 
38202                    (   62) ACGATAACGGTGACGGTGACAGCGACGACAGCGGTGGCAGC  1 
38076                    (   56) GCAACAATGGCAGCAATGATAGCGATAATGATAGCAGCGAT  1 
36373                    (   77) GTGGTAACGGTGGTGGCGATGGCGACGATAGTGACAGCGAT  1 
36169                    (   47) ATAGTAGTAGTGGTGGTGGCGACGGCGATGGTAGTAATGGC  1 
36155                    (   23) ACAATAGTGGTGACAGTAATAGCGATGACGACGGTGATGAT  1 
35982                    (   80) GCAACAACAGCAGCAGTAATAACAGTGACAGCGATAGCGAC  1 
39299                    (   74) ACGGTAACGATAGTAGTGGCGGCAACGATAGCGACAACGGT  1 
34900                    (   62) ACGATGATGGCAACGGTAATAACGACAGCGGCAGTGACGAT  1 
36099                    (    5) ACAACGATGGCGACAGTAACAACGGCGATGGCGGTGATAAC  1 
34932                    (    2) ACAGTGATGACAACGATAATAACAACAATAGCAACAGCAAC  1 
38464                    (   17) ATAGTAACGGCAGTAGTGATGGTGGCAACGACAGCAGCAAC  1 
35843                    (    2) GCAGTGACAGCAATGATGACGGCAATGGCGGTAGTAATGAT  1 
35356                    (   20) ATAATGACGGTAACGATGGTGACAACAGTAGTGGCGACGAC  1 
39501                    (   68) GTGGCAATGATAGCAATAATGGCGGTGGTAGCAATAACGAT  1 
39319                    (   80) GTAGCAACGGTGACAACAACAGTGACAATAGTAGCAATAAC  1 
39350                    (    5) GTAGTAACGACAGTGATAATGGCAGCGGCGGCAGTAATGGT  1 
39293                    (    2) GTAATGACGACAGCAATGACGACAGTGATAGCAGTGGTAGT  1 
35349                    (   74) GTGGCGACGATGACAGTGGTGACGACAACAGTGGCGACGAC  1 
38040                    (   23) GTGATAGCGGTGGCAGTAATGGCGGTGATAATGGTGGCAGT  1 
35293                    (   68) ACAACAACGACAATGGCGATAGCAGCGGTGGTGGTAGCGGC  1 
35022                    (   71) GCGATAACAACGATGATGGCGACAGTGACGGCAGTAACGAC  1 
39409                    (   74) ACGGCGGCAATGACGGTAGCGACGGCGATGGTAGTGACGAC  1 
36360                    (   68) ACGGTAGCGGCAATGGCGGTGACGATGATAGCGGTGGCAAT  1 
35263                    (    2) ATAGCGACGGCAATAATAATAACAACAACGACGACAGTGGT  1 
38553                    (    8) GCGGTGACGGTAATGATAGTAGCAATAATGATAGTAACGGC  1 
38534                    (   80) ACGGTGACGACAACGGTAACGGCGATGGTAACGACAACAAC  1 
35197                    (   11) ACAGTAGCGGTAATAGTGGCGGTGGTAGTGATAGCAGTGAC  1 
34859                    (   77) ACGACAACGGCAGTAGTAGCAGCAGCAGTAGTAGCGATGGC  1 
36278                    (   80) ACAGTGGCAGTAACAGTAACGGTAACAGCAGCAGTAGCAAC  1 
36235                    (   74) ATGATAACGGTAACGGCGATGGTGGTAGCAGCGATAACGAC  1 
38656                    (   77) GTAACAACGATGACAACGGCGGCAATGACGGCAGCAATGGT  1 
38517                    (    2) ATAGCGGCGGTGACAGCAACAACAACAGCGGCAGCGACGAC  1 
35976                    (   65) ATAACGACGATGATGGTAGCGATGGCGACGGCGGCAGCAAC  1 
35295                    (   11) ATAGCAACAACGGCAGTAGCGGTAGCGGTAGCAATAGTGGC  1 
35048                    (   74) GTGACAGCAGCAGCAGTAGCGACGGTGGTAATGACAGCGAT  1 
35827                    (   80) ATGGTGGCAGTGATGGTAATGGCGGCGGTAACGACGATGGC  1 
35848                    (   74) GTGACAGTGGCAGTGGTGATGACAGTGACGACGACGATGGT  1 
39361                    (    5) GTGGCGATGACGACGGCGACGGCAGTGACAATAGTGGCGGC  1 
34325                    (   39) GTTATAGCAGAAGCAGTGACCAGGATGAGGGTAGCAGACAC  1 
33951                    (   39) GTTATAGCAGAAGCAGTGACCAGGATGAGGGTAGCAGACAA  1 
32908                    (   39) GTTATAGCAGAAGCAGTGACCAGGATGAGGGTAGCAGACAA  1 
30605                    (   39) GTTATAGCAGAAGCAGTGACCAGGATGAGGGTAGCAGACAA  1 
23531                    (   50) AGGCCAGCAGCAGCAGCAACAGCAGCAGGGGTCGCTGTGGC  1 
//

--------------------------------------------------------------------------------

--------------------------------------------------------------------------------
	Motif RYRRYARCGGYRRYRGTRAYRRCRRYRAYRGYRGYARYGRY MEME-2 position-specific scoring matrix
--------------------------------------------------------------------------------
log-odds matrix: alength= 4 w= 41 n= 14480 bayes= 7.81086 E= 1.1e-503 
   146  -1267     53  -1267 
 -1267     53   -422    142 
   130  -1267     53   -179 
   112   -422     86  -1267 
 -1267     78  -1267    126 
   170  -1267     10  -1267 
   153  -1267     42  -1267 
 -1267    136  -1267     30 
    38  -1267    133  -1267 
    60  -1267    124  -1267 
  -179     91  -1267     91 
   134  -1267     68  -1267 
   164  -1267     24  -1267 
 -1267    106  -1267     91 
   121  -1267     82  -1267 
    -9  -1267    148  -1267 
 -1267    -52  -1267    191 
   116  -1267     86  -1267 
   173  -1267      2  -1267 
 -1267     99  -1267    102 
    60   -222    110  -1267 
   121  -1267     82  -1267 
 -1267    148   -222    -62 
    73  -1267    117  -1267 
   142  -1267     58  -1267 
 -1267     99  -1267    102 
    85  -1267    110  -1267 
   183  -1267    -22  -1267 
 -1267     30   -190    142 
   134  -1267     68  -1267 
    12  -1267    142  -1267 
 -1267     82  -1267    121 
   146   -422     48  -1267 
    30  -1267    136  -1267 
 -1267     73  -1267    130 
   164  -1267     17   -379 
   107  -1267     95  -1267 
  -179     95  -1267     85 
   -20   -222    139  -1267 
   142  -1267     58  -1267 
  -220     82  -1267    107 
--------------------------------------------------------------------------------

--------------------------------------------------------------------------------
	Motif RYRRYARCGGYRRYRGTRAYRRCRRYRAYRGYRGYARYGRY MEME-2 position-specific probability matrix
--------------------------------------------------------------------------------
letter-probability matrix: alength= 4 w= 41 nsites= 65 E= 1.1e-503 
 0.584615  0.000000  0.415385  0.000000 
 0.000000  0.415385  0.015385  0.569231 
 0.523077  0.000000  0.415385  0.061538 
 0.461538  0.015385  0.523077  0.000000 
 0.000000  0.492308  0.000000  0.507692 
 0.692308  0.000000  0.307692  0.000000 
 0.615385  0.000000  0.384615  0.000000 
 0.000000  0.738462  0.000000  0.261538 
 0.276923  0.000000  0.723077  0.000000 
 0.323077  0.000000  0.676923  0.000000 
 0.061538  0.538462  0.000000  0.400000 
 0.538462  0.000000  0.461538  0.000000 
 0.661538  0.000000  0.338462  0.000000 
 0.000000  0.600000  0.000000  0.400000 
 0.492308  0.000000  0.507692  0.000000 
 0.200000  0.000000  0.800000  0.000000 
 0.000000  0.200000  0.000000  0.800000 
 0.476923  0.000000  0.523077  0.000000 
 0.707692  0.000000  0.292308  0.000000 
 0.000000  0.569231  0.000000  0.430769 
 0.323077  0.061538  0.615385  0.000000 
 0.492308  0.000000  0.507692  0.000000 
 0.000000  0.800000  0.061538  0.138462 
 0.353846  0.000000  0.646154  0.000000 
 0.569231  0.000000  0.430769  0.000000 
 0.000000  0.569231  0.000000  0.430769 
 0.384615  0.000000  0.615385  0.000000 
 0.753846  0.000000  0.246154  0.000000 
 0.000000  0.353846  0.076923  0.569231 
 0.538462  0.000000  0.461538  0.000000 
 0.230769  0.000000  0.769231  0.000000 
 0.000000  0.507692  0.000000  0.492308 
 0.584615  0.015385  0.400000  0.000000 
 0.261538  0.000000  0.738462  0.000000 
 0.000000  0.476923  0.000000  0.523077 
 0.661538  0.000000  0.323077  0.015385 
 0.446154  0.000000  0.553846  0.000000 
 0.061538  0.553846  0.000000  0.384615 
 0.184615  0.061538  0.753846  0.000000 
 0.569231  0.000000  0.430769  0.000000 
 0.046154  0.507692  0.000000  0.446154 
--------------------------------------------------------------------------------

--------------------------------------------------------------------------------
	Motif RYRRYARCGGYRRYRGTRAYRRCRRYRAYRGYRGYARYGRY MEME-2 regular expression
--------------------------------------------------------------------------------
[AG][TC][AG][GA][TC][AG][AG][CT][GA][GA][CT][AG][AG][CT][GA][GA][TC][GA][AG][CT][GA][GA]C[GA][AG][CT][GA][AG][TC][AG][GA][CT][AG][GA][TC][AG][GA][CT]G[AG][CT]
--------------------------------------------------------------------------------


Time 76.08 secs.

********************************************************************************


********************************************************************************
MOTIF ATCGTGCTGGTGCTGCTGTTCGCCACAAGCGCTCTGGCTCAGGTGCAGCT MEME-3	width =  50  sites =  13  llr = 761  E-value = 3.7e-183
********************************************************************************
--------------------------------------------------------------------------------
	Motif ATCGTGCTGGTGCTGCTGTTCGCCACAAGCGCTCTGGCTCAGGTGCAGCT MEME-3 Description
--------------------------------------------------------------------------------
Simplified        A  91:::::::::::::::::::1:1a188::::::1:::::a:2:::a:2:
pos.-specific     C  1:a:1:a1::::9::a1:::a:a9:92:28:a2a:::a28:2::2a::8:
probability       G  :1:a:a::aa1a1:a::a:::8::::::8:a::::aa::2:88:8::a::
matrix            T  :8::9::9::9::a::9:aa:1:::::2:2::8:9:::8::::a:::::a

         bits    2.2              *    **    *               *  *  *  *
                 2.0              *    **    *               *  *  *  *
                 1.8 * ********** ******** * *     ** *****  *  * *** *
                 1.6 * ********** ******** * *  *  ** *****  *  * *** *
Relative         1.3 ********************* ******  ********* *  * *** *
Entropy          1.1 **************************************************
(84.5 bits)      0.9 **************************************************
                 0.7 **************************************************
                 0.4 **************************************************
                 0.2 **************************************************
                 0.0 --------------------------------------------------

Multilevel           ATCGTGCTGGTGCTGCTGTTCGCCACAAGCGCTCTGGCTCAGGTGCAGCT
consensus                                      CTCT  C     CG CA C   A 
sequence                                                               
                                                                       
--------------------------------------------------------------------------------

--------------------------------------------------------------------------------
	Motif ATCGTGCTGGTGCTGCTGTTCGCCACAAGCGCTCTGGCTCAGGTGCAGCT MEME-3 sites sorted by position p-value
--------------------------------------------------------------------------------
Sequence name            Strand  Start   P-value                                   Site                     
-------------            ------  ----- ---------            --------------------------------------------------
47886                        +     13  2.71e-30 TGACCCGCAT ATCGTGCTGGTGCTGCTGTTCGCCACAAGCGCTCTGGCTCAGGTGCAGCT GCAGCAGAGC
47327                        +     13  4.18e-29 AGTTGTTCCT ATCGTGCTGGTGCTGCTGTTCTCCACAAGCGCTCTGGCTCAGGTGCAGCT GCAGCAGAGC
46727                        +     13  7.60e-29 CTCACTTACT ATCGTGCTGGTGCTGCTGTTCGCCAAAAGCGCTCTGGCTCAGGTGCAGCT GCAGCAGAGC
46604                        +     13  7.88e-29 CGGCTACGCT AACGTGCTGGTGCTGCTGTTCGCCACAAGCGCTCTGGCTCAGGTGCAGCT GCAGCAGAGC
47442                        +     13  1.36e-28 ACCATTTACT ATCGTGCTGGTGGTGCTGTTCGCCACAAGCGCTCTGGCTCAGGTGCAGCT GCAGCAGAGC
47431                        +     13  2.13e-28 AACCCAGTCT ATCGTGCTGGGGCTGCTGTTCGCCACAAGCGCTCTGGCTCAGGTGCAGCT GCAGCAGAGC
47354                        +     13  2.13e-28 GAAAGAAGCT ATCGTGCCGGTGCTGCTGTTCGCCACAAGCGCTCTGGCTCAGGTGCAGCT GCAGCAGAGC
46980                        +     13  2.13e-28 TGTAAGTGCT ATCGCGCTGGTGCTGCTGTTCGCCACAAGCGCTCTGGCTCAGGTGCAGCT GCAGCAGAGC
46889                        +     13  2.13e-28 CGGGTCTGCT ATCGTGCTGGTGCTGCCGTTCGCCACAAGCGCTCTGGCTCAGGTGCAGCT GCAGCAGAGC
46903                        +     13  4.62e-27 GATGCGGAGC CGCGTGCTGGTGCTGCTGTTCGCCACAAGCGCTCTGGCTCAGGTGCAGCT GCAGCAGAGC
46671                        +     13  5.43e-24 AAACTGAACT ATCGTGCTGGTGCTGCTGTTCACCACCTCTGCCCTGGCCGACATCCAGAT GACCCAGTCC
47328                        +     13  5.69e-24 ATAACTATCT ATCGTGCTGGTGCTGCTGTTCGCAACCTCTGCCCTGGCCGACATCCAGAT GACCCAGTCC
46984                        +     13  6.65e-24 TTGCGACGCT ATCGTGCTGGTGCTGCTGTTCGCCACCTCTGCCCAGGCCGACATCCAGAT GACCCAGTCC
--------------------------------------------------------------------------------

--------------------------------------------------------------------------------
	Motif ATCGTGCTGGTGCTGCTGTTCGCCACAAGCGCTCTGGCTCAGGTGCAGCT MEME-3 block diagrams
--------------------------------------------------------------------------------
SEQUENCE NAME            POSITION P-VALUE  MOTIF DIAGRAM
-------------            ----------------  -------------
47886                             2.7e-30  12_[+3]_58
47327                             4.2e-29  12_[+3]_58
46727                             7.6e-29  12_[+3]_58
46604                             7.9e-29  12_[+3]_58
47442                             1.4e-28  12_[+3]_58
47431                             2.1e-28  12_[+3]_58
47354                             2.1e-28  12_[+3]_58
46980                             2.1e-28  12_[+3]_58
46889                             2.1e-28  12_[+3]_58
46903                             4.6e-27  12_[+3]_58
46671                             5.4e-24  12_[+3]_58
47328                             5.7e-24  12_[+3]_58
46984                             6.7e-24  12_[+3]_58
--------------------------------------------------------------------------------

--------------------------------------------------------------------------------
	Motif ATCGTGCTGGTGCTGCTGTTCGCCACAAGCGCTCTGGCTCAGGTGCAGCT MEME-3 in BLOCKS format
--------------------------------------------------------------------------------
BL   MOTIF ATCGTGCTGGTGCTGCTGTTCGCCACAAGCGCTCTGGCTCAGGTGCAGCT width=50 seqs=13
47886                    (   13) ATCGTGCTGGTGCTGCTGTTCGCCACAAGCGCTCTGGCTCAGGTGCAGCT  1 
47327                    (   13) ATCGTGCTGGTGCTGCTGTTCTCCACAAGCGCTCTGGCTCAGGTGCAGCT  1 
46727                    (   13) ATCGTGCTGGTGCTGCTGTTCGCCAAAAGCGCTCTGGCTCAGGTGCAGCT  1 
46604                    (   13) AACGTGCTGGTGCTGCTGTTCGCCACAAGCGCTCTGGCTCAGGTGCAGCT  1 
47442                    (   13) ATCGTGCTGGTGGTGCTGTTCGCCACAAGCGCTCTGGCTCAGGTGCAGCT  1 
47431                    (   13) ATCGTGCTGGGGCTGCTGTTCGCCACAAGCGCTCTGGCTCAGGTGCAGCT  1 
47354                    (   13) ATCGTGCCGGTGCTGCTGTTCGCCACAAGCGCTCTGGCTCAGGTGCAGCT  1 
46980                    (   13) ATCGCGCTGGTGCTGCTGTTCGCCACAAGCGCTCTGGCTCAGGTGCAGCT  1 
46889                    (   13) ATCGTGCTGGTGCTGCCGTTCGCCACAAGCGCTCTGGCTCAGGTGCAGCT  1 
46903                    (   13) CGCGTGCTGGTGCTGCTGTTCGCCACAAGCGCTCTGGCTCAGGTGCAGCT  1 
46671                    (   13) ATCGTGCTGGTGCTGCTGTTCACCACCTCTGCCCTGGCCGACATCCAGAT  1 
47328                    (   13) ATCGTGCTGGTGCTGCTGTTCGCAACCTCTGCCCTGGCCGACATCCAGAT  1 
46984                    (   13) ATCGTGCTGGTGCTGCTGTTCGCCACCTCTGCCCAGGCCGACATCCAGAT  1 
//

--------------------------------------------------------------------------------

--------------------------------------------------------------------------------
	Motif ATCGTGCTGGTGCTGCTGTTCGCCACAAGCGCTCTGGCTCAGGTGCAGCT MEME-3 position-specific scoring matrix
--------------------------------------------------------------------------------
log-odds matrix: alength= 4 w= 50 n= 12851 bayes= 7.89401 E= 3.7e-183 
   212   -190  -1035  -1035 
  -147  -1035   -190    199 
 -1035    180  -1035  -1035 
 -1035  -1035    180  -1035 
 -1035   -190  -1035    212 
 -1035  -1035    180  -1035 
 -1035    180  -1035  -1035 
 -1035   -190  -1035    212 
 -1035  -1035    180  -1035 
 -1035  -1035    180  -1035 
 -1035  -1035   -190    212 
 -1035  -1035    180  -1035 
 -1035    168   -190  -1035 
 -1035  -1035  -1035    223 
 -1035  -1035    180  -1035 
 -1035    180  -1035  -1035 
 -1035   -190  -1035    212 
 -1035  -1035    180  -1035 
 -1035  -1035  -1035    223 
 -1035  -1035  -1035    223 
 -1035    180  -1035  -1035 
  -147  -1035    156   -147 
 -1035    180  -1035  -1035 
  -147    168  -1035  -1035 
   223  -1035  -1035  -1035 
  -147    168  -1035  -1035 
   185    -32  -1035  -1035 
   185  -1035  -1035     12 
 -1035    -32    142  -1035 
 -1035    142  -1035     12 
 -1035  -1035    180  -1035 
 -1035    180  -1035  -1035 
 -1035    -32  -1035    185 
 -1035    180  -1035  -1035 
  -147  -1035  -1035    212 
 -1035  -1035    180  -1035 
 -1035  -1035    180  -1035 
 -1035    180  -1035  -1035 
 -1035    -32  -1035    185 
 -1035    142    -32  -1035 
   223  -1035  -1035  -1035 
 -1035    -32    142  -1035 
    12  -1035    142  -1035 
 -1035  -1035  -1035    223 
 -1035    -32    142  -1035 
 -1035    180  -1035  -1035 
   223  -1035  -1035  -1035 
 -1035  -1035    180  -1035 
    12    142  -1035  -1035 
 -1035  -1035  -1035    223 
--------------------------------------------------------------------------------

--------------------------------------------------------------------------------
	Motif ATCGTGCTGGTGCTGCTGTTCGCCACAAGCGCTCTGGCTCAGGTGCAGCT MEME-3 position-specific probability matrix
--------------------------------------------------------------------------------
letter-probability matrix: alength= 4 w= 50 nsites= 13 E= 3.7e-183 
 0.923077  0.076923  0.000000  0.000000 
 0.076923  0.000000  0.076923  0.846154 
 0.000000  1.000000  0.000000  0.000000 
 0.000000  0.000000  1.000000  0.000000 
 0.000000  0.076923  0.000000  0.923077 
 0.000000  0.000000  1.000000  0.000000 
 0.000000  1.000000  0.000000  0.000000 
 0.000000  0.076923  0.000000  0.923077 
 0.000000  0.000000  1.000000  0.000000 
 0.000000  0.000000  1.000000  0.000000 
 0.000000  0.000000  0.076923  0.923077 
 0.000000  0.000000  1.000000  0.000000 
 0.000000  0.923077  0.076923  0.000000 
 0.000000  0.000000  0.000000  1.000000 
 0.000000  0.000000  1.000000  0.000000 
 0.000000  1.000000  0.000000  0.000000 
 0.000000  0.076923  0.000000  0.923077 
 0.000000  0.000000  1.000000  0.000000 
 0.000000  0.000000  0.000000  1.000000 
 0.000000  0.000000  0.000000  1.000000 
 0.000000  1.000000  0.000000  0.000000 
 0.076923  0.000000  0.846154  0.076923 
 0.000000  1.000000  0.000000  0.000000 
 0.076923  0.923077  0.000000  0.000000 
 1.000000  0.000000  0.000000  0.000000 
 0.076923  0.923077  0.000000  0.000000 
 0.769231  0.230769  0.000000  0.000000 
 0.769231  0.000000  0.000000  0.230769 
 0.000000  0.230769  0.769231  0.000000 
 0.000000  0.769231  0.000000  0.230769 
 0.000000  0.000000  1.000000  0.000000 
 0.000000  1.000000  0.000000  0.000000 
 0.000000  0.230769  0.000000  0.769231 
 0.000000  1.000000  0.000000  0.000000 
 0.076923  0.000000  0.000000  0.923077 
 0.000000  0.000000  1.000000  0.000000 
 0.000000  0.000000  1.000000  0.000000 
 0.000000  1.000000  0.000000  0.000000 
 0.000000  0.230769  0.000000  0.769231 
 0.000000  0.769231  0.230769  0.000000 
 1.000000  0.000000  0.000000  0.000000 
 0.000000  0.230769  0.769231  0.000000 
 0.230769  0.000000  0.769231  0.000000 
 0.000000  0.000000  0.000000  1.000000 
 0.000000  0.230769  0.769231  0.000000 
 0.000000  1.000000  0.000000  0.000000 
 1.000000  0.000000  0.000000  0.000000 
 0.000000  0.000000  1.000000  0.000000 
 0.230769  0.769231  0.000000  0.000000 
 0.000000  0.000000  0.000000  1.000000 
--------------------------------------------------------------------------------

--------------------------------------------------------------------------------
	Motif ATCGTGCTGGTGCTGCTGTTCGCCACAAGCGCTCTGGCTCAGGTGCAGCT MEME-3 regular expression
--------------------------------------------------------------------------------
ATCGTGCTGGTGCTGCTGTTCGCCAC[AC][AT][GC][CT]GC[TC]CTGGC[TC][CG]A[GC][GA]T[GC]CAG[CA]T
--------------------------------------------------------------------------------


Time 106.43 secs.

********************************************************************************


********************************************************************************
SUMMARY OF MOTIFS
********************************************************************************

--------------------------------------------------------------------------------
	Combined block diagrams: non-overlapping sites with p-value < 0.0001
--------------------------------------------------------------------------------
SEQUENCE NAME            COMBINED P-VALUE  MOTIF DIAGRAM
-------------            ----------------  -------------
597                              3.25e-01  120
711                              8.46e-03  120
998                              5.11e-01  120
1032                             5.22e-03  120
2072                             2.95e-01  120
2362                             2.10e-03  48_[+1(2.11e-05)]_31
2410                             2.49e-03  18_[-2(3.17e-05)]_61
2658                             3.97e-02  30_[+1(9.10e-05)]_49
3597                             5.61e-02  120
3649                             1.97e-03  120
4351                             4.86e-02  42_[-2(8.72e-05)]_37
5096                             4.81e-04  34_[-1(1.99e-05)]_45
5948                             7.11e-06  48_[-2(1.75e-06)]_31
6852                             1.42e-01  120
7667                             1.32e-01  120
7968                             1.52e-02  49_[+3(8.00e-05)]_21
8327                             1.88e-04  24_[-1(1.99e-05)]_55
8523                             9.11e-15  36_[+1(2.96e-10)]_43
9021                             1.23e-04  39_[-2(5.58e-05)]_40
9552                             3.40e-14  49_[-2(9.16e-11)]_30
9939                             1.07e-01  120
10404                            2.66e-02  31_[-2(6.44e-05)]_48
10619                            8.43e-03  120
10763                            8.30e-02  120
10922                            7.78e-03  120
10969                            9.31e-02  120
10988                            5.54e-06  35_[-2(2.23e-06)]_44
11192                            3.59e-01  120
11193                            2.28e-08  47_[-1(6.87e-07)]_32
12902                            3.76e-06  48_[-1(9.08e-07)]_31
13716                            5.29e-01  120
13741                            2.36e-03  37_[-2(9.01e-05)]_42
14076                            2.13e-01  120
14132                            2.65e-04  63_[+3(1.92e-05)]_7
14379                            1.11e-02  120
14399                            1.35e-01  120
14425                            1.19e-05  34_[+2(1.00e-05)]_45
14875                            6.71e-01  120
15693                            8.09e-03  23_[-1(7.32e-05)]_56
15768                            4.97e-01  120
15884                            7.03e-02  120
16116                            1.51e-01  120
16386                            6.76e-01  120
16621                            3.12e-01  120
17257                            1.66e-02  120
17373                            1.49e-01  120
17608                            1.42e-01  120
17740                            8.11e-03  120
18105                            4.91e-03  57_[-1(8.63e-05)]_22
18827                            4.75e-04  48_[+1(6.32e-05)]_31
18886                            8.66e-02  120
19037                            9.12e-01  120
19622                            1.32e-01  120
19904                            2.24e-02  120
22133                            7.17e-05  41_[+1(5.29e-06)]_38
22274                            3.65e-02  65_[-2(9.77e-05)]_14
23531                            3.25e-10  49_[-2(4.61e-10)]_30
23576                            2.09e-02  120
23992                            3.45e-01  120
24206                            8.21e-01  120
24547                            2.18e-01  120
24578                            5.26e-02  120
24665                            8.99e-03  120
25473                            1.95e-02  38_[-2(2.96e-05)]_41
25495                            3.52e-04  43_[-2(9.83e-06)]_36
25872                            7.85e-01  120
26795                            4.41e-05  39_[+1(8.33e-06)]_40
27676                            4.73e-01  120
28031                            1.05e-04  17_[-2(2.47e-05)]_62
28089                            9.90e-01  120
28525                            5.13e-01  120
28835                            5.92e-01  120
29828                            5.11e-01  120
30326                            3.96e-02  120
30396                            4.19e-01  120
30438                            1.24e-02  120
30605                            4.98e-10  38_[-2(5.55e-11)]_41
31119                            8.56e-03  120
31452                            4.77e-01  120
31561                            6.39e-01  120
32196                            9.44e-01  120
32753                            7.90e-01  120
32908                            4.98e-10  38_[-2(5.55e-11)]_41
33209                            2.41e-04  35_[-1(8.33e-06)]_44
33344                            6.25e-01  120
33951                            5.54e-09  38_[-2(5.55e-11)]_41
34030                            9.85e-04  35_[-1(4.11e-05)]_44
34325                            2.24e-10  38_[-2(2.35e-11)]_41
34493                            5.10e-04  35_[-1(5.64e-06)]_44
34820                            1.21e-21  16_[+2(3.68e-15)]_22_[+2(2.75e-15)]
34859                            6.72e-22  30_[+1(2.84e-15)]_5_[+2(5.35e-14)]_\
    3
34900                            3.24e-21  15_[+1(9.26e-15)]_5_[+2(1.08e-14)]_\
    18
34901                            1.60e-21  7_[+2(2.37e-15)]_31_[+2(1.28e-15)]
34932                            1.21e-20  1_[+2(1.38e-14)]_25_[+2(2.50e-14)]_\
    12
34977                            2.21e-22  13_[+2(2.04e-15)]_[+1(5.19e-15)]_25
35022                            1.24e-20  28_[+2(6.41e-15)]_1_[+2(3.50e-14)]_\
    9
35048                            3.25e-22  21_[+1(1.77e-15)]_11_[+2(1.41e-13)]_\
    6
35197                            1.50e-21  10_[+2(4.82e-14)]_4_[+2(1.76e-14)]_\
    24
35220                            1.64e-24  1_[+2(3.24e-16)]_6_[+1(1.87e-16)]_\
    31
35263                            4.27e-20  1_[+2(3.90e-14)]_19_[+2(3.50e-14)]_\
    18
35293                            1.02e-20  9_[+1(3.54e-14)]_17_[+2(3.50e-14)]_\
    12
35295                            8.24e-21  10_[+2(1.41e-13)]_4_[+2(5.54e-16)]_\
    24
35349                            1.68e-23  28_[+2(3.89e-16)]_4_[+2(2.80e-14)]_\
    6
35356                            4.28e-21  19_[+2(1.98e-14)]_[+1(5.15e-14)]_19
35394                            6.93e-25  19_[+2(6.66e-17)]_3_[+1(1.77e-15)]_\
    16
35409                            1.60e-23  19_[+2(4.88e-15)]_1_[+2(4.65e-16)]_\
    18
35824                            2.74e-21  13_[+2(2.75e-15)]_15_[+1(3.54e-14)]_\
    10
35827                            8.30e-22  22_[+2(3.68e-15)]_1_[+2(6.57e-14)]_\
    15
35843                            1.44e-20  1_[+2(1.98e-14)]_13_[+2(1.07e-13)]_\
    24
35848                            1.02e-21  31_[+2(1.84e-16)]_1_[+2(3.83e-13)]_\
    6
35930                            2.70e-24  31_[+2(1.71e-17)]_[+1(3.31e-15)]_7
35976                            1.18e-22  9_[+1(2.43e-15)]_14_[+2(1.17e-13)]_\
    15
35982                            3.88e-22  13_[+2(1.76e-14)]_25_[+2(6.41e-15)]
35994                            5.19e-23  1_[+2(4.24e-15)]_3_[+1(2.43e-15)]_\
    34
36097                            1.34e-23  9_[+1(8.03e-15)]_2_[+2(1.01e-16)]_\
    27
36099                            7.11e-21  4_[+2(1.38e-14)]_13_[+2(1.56e-14)]_\
    21
36155                            3.84e-23  22_[+2(6.41e-15)]_[+1(3.31e-15)]_16
36169                            1.81e-21  19_[+2(1.38e-14)]_1_[+2(8.83e-14)]_\
    18
36235                            7.17e-23  30_[+1(6.02e-15)]_2_[+2(5.93e-14)]_\
    6
36236                            4.44e-20  16_[+2(1.98e-14)]_13_[+2(3.13e-14)]_\
    9
36278                            1.64e-20  27_[+1(3.12e-14)]_11_[+2(5.93e-14)]
36340                            1.07e-21  7_[+2(1.75e-15)]_12_[+1(2.74e-14)]_\
    19
36360                            4.12e-23  15_[+1(1.09e-15)]_11_[+2(3.90e-14)]_\
    12
36373                            1.77e-20  22_[+2(3.90e-14)]_13_[+2(6.41e-15)]_\
    3
36846                            1.90e-01  120
36849                            1.98e-01  120
38040                            1.73e-20  22_[+2(3.13e-14)]_10_[+2(2.00e-13)]_\
    6
38076                            1.91e-20  1_[+2(5.93e-14)]_13_[+2(6.41e-15)]_\
    24
38151                            2.06e-21  13_[+2(2.75e-15)]_21_[+1(4.02e-14)]_\
    4
38193                            1.94e-22  3_[+1(1.23e-14)]_11_[+2(4.24e-15)]_\
    24
38202                            1.01e-22  18_[+1(4.48e-15)]_2_[+2(6.41e-15)]_\
    18
38211                            7.59e-24  31_[+2(8.23e-17)]_[+1(8.03e-15)]_7
38272                            1.42e-22  16_[+2(4.65e-16)]_21_[+1(1.61e-14)]_\
    1
38300                            1.12e-23  28_[+2(4.88e-15)]_10_[+2(1.01e-16)]
38464                            1.82e-22  16_[+2(1.56e-14)]_6_[+1(2.84e-15)]_\
    16
38483                            6.26e-23  13_[+2(7.81e-16)]_24_[+1(4.55e-14)]_\
    1
38516                            1.66e-20  28_[+2(4.88e-15)]_7_[+2(1.17e-13)]_\
    3
38517                            1.67e-21  1_[+2(1.17e-13)]_10_[+2(8.35e-15)]_\
    27
38534                            1.76e-20  1_[+2(3.50e-14)]_37_[+2(4.82e-14)]
38553                            1.09e-24  7_[+2(4.34e-14)]_6_[+1(8.38e-18)]_\
    25
38584                            2.86e-22  3_[+1(1.84e-14)]_8_[+2(6.41e-15)]_\
    27
38656                            4.20e-21  22_[+2(9.50e-15)]_13_[+2(6.57e-14)]_\
    3
39175                            1.02e-21  4_[+2(4.24e-15)]_34_[+2(1.56e-14)]
39293                            6.04e-23  1_[+2(2.80e-14)]_[+1(6.96e-15)]_37
39299                            2.35e-22  24_[+1(1.61e-14)]_8_[+2(9.50e-15)]_\
    6
39319                            5.87e-22  30_[+1(9.26e-15)]_8_[+2(2.23e-14)]
39350                            1.10e-19  4_[+2(2.50e-14)]_28_[+2(3.13e-14)]_\
    6
39361                            5.93e-21  4_[+2(4.13e-13)]_10_[+2(4.88e-15)]_\
    24
39409                            5.72e-23  28_[+2(4.65e-16)]_4_[+2(3.90e-14)]_\
    6
39431                            2.51e-20  19_[+2(2.23e-14)]_19_[+2(3.68e-15)]
39446                            2.98e-21  13_[+2(4.24e-15)]_25_[+2(9.23e-16)]
39501                            8.31e-25  9_[+1(2.04e-17)]_17_[+2(2.23e-14)]_\
    12
39767                            8.62e-05  76_[-1(4.85e-06)]_3
41830                            2.47e-04  42_[-1(1.39e-06)]_37
42234                            1.05e-03  41_[-2(1.26e-05)]_38
42847                            1.09e-03  38_[+2(6.67e-06)]_41
43149                            4.62e-01  120
43706                            3.44e-02  120
44444                            2.27e-01  120
44804                            5.13e-03  35_[-2(4.24e-05)]_44
45732                            3.36e-03  61_[-1(1.84e-05)]_18
46575                            4.59e-04  46_[+1(6.57e-06)]_33
46583                            1.08e-06  [+1(1.75e-09)]_79
46604                            6.30e-32  12_[+3(7.88e-29)]_16_[+1(2.44e-11)]_\
    1
46671                            1.33e-20  12_[+3(5.43e-24)]_58
46727                            5.16e-32  12_[+3(7.60e-29)]_16_[+1(2.44e-11)]_\
    1
46834                            2.29e-07  [+1(9.00e-11)]_79
46889                            8.73e-32  12_[+3(2.13e-28)]_16_[+1(2.44e-11)]_\
    1
46903                            3.33e-30  12_[+3(4.62e-27)]_16_[+1(2.44e-11)]_\
    1
46980                            4.54e-32  12_[+3(2.13e-28)]_16_[+1(2.44e-11)]_\
    1
46984                            3.28e-20  12_[+3(6.65e-24)]_58
47327                            4.57e-32  12_[+3(4.18e-29)]_16_[+1(2.44e-11)]_\
    1
47328                            2.86e-22  12_[+3(5.69e-24)]_58
47354                            1.42e-31  12_[+3(2.13e-28)]_16_[+1(2.44e-11)]_\
    1
47417                            3.42e-03  [+1(1.49e-06)]_79
47431                            2.88e-31  12_[+3(2.13e-28)]_16_[+1(2.44e-11)]_\
    1
47442                            3.11e-32  12_[+3(1.36e-28)]_16_[+1(2.44e-11)]_\
    1
47499                            7.76e-08  [+1(2.44e-11)]_79
47500                            9.43e-08  [+1(2.44e-11)]_79
47670                            1.31e-01  120
47886                            2.36e-33  12_[+3(2.71e-30)]_16_[+1(2.44e-11)]_\
    1
--------------------------------------------------------------------------------

********************************************************************************


********************************************************************************
Stopped because requested number of motifs (3) found.
********************************************************************************

CPU: noble-meme.grid.gs.washington.edu

********************************************************************************
```
