## Supplementary material for "A massively parallel reporter screen defines the syntax of SECReTE, a secretion-enhancing *cis* regulatory targeting element, in mammalian cells": all supplementary Files: meme_GFP_protein.txt

```
********************************************************************************
MEME - Motif discovery tool
********************************************************************************
MEME version 5.5.9 (Release date: Fri Nov 21 15:33:51 2025 -0800)

For further information on how to interpret these results please access https://meme-suite.org/meme.
To get a copy of the MEME Suite software please access https://meme-suite.org.

********************************************************************************


********************************************************************************
REFERENCE
********************************************************************************
If you use this program in your research, please cite:

Timothy L. Bailey and Charles Elkan,
"Fitting a mixture model by expectation maximization to
discover motifs in biopolymers",
Proceedings of the Second International Conference on Intelligent Systems
for Molecular Biology, pp. 28-36, AAAI Press, Menlo Park, California, 1994.
********************************************************************************


********************************************************************************
TRAINING SET
********************************************************************************
PRIMARY SEQUENCES= high_score_protein_GFP.fasta
CONTROL SEQUENCES= --none--
ALPHABET= ACGT
Sequence name            Weight Length  Sequence name            Weight Length  
-------------            ------ ------  -------------            ------ ------  
429                      1.0000    120  597                      1.0000    120  
799                      1.0000    120  833                      1.0000    120  
1405                     1.0000    120  2080                     1.0000    120  
2237                     1.0000    120  2628                     1.0000    120  
3228                     1.0000    120  4131                     1.0000    120  
4310                     1.0000    120  4554                     1.0000    120  
4664                     1.0000    120  4760                     1.0000    120  
5291                     1.0000    120  6315                     1.0000    120  
7336                     1.0000    120  7391                     1.0000    120  
7467                     1.0000    120  8001                     1.0000    120  
8198                     1.0000    120  9211                     1.0000    120  
10439                    1.0000    120  11151                    1.0000    120  
12224                    1.0000    120  12287                    1.0000    120  
12590                    1.0000    120  12928                    1.0000    120  
13054                    1.0000    120  13300                    1.0000    120  
14025                    1.0000    120  14697                    1.0000    120  
15086                    1.0000    120  15174                    1.0000    120  
15357                    1.0000    120  15381                    1.0000    120  
15617                    1.0000    120  15933                    1.0000    120  
16031                    1.0000    120  16301                    1.0000    120  
16375                    1.0000    120  17085                    1.0000    120  
18866                    1.0000    120  19307                    1.0000    120  
19567                    1.0000    120  20322                    1.0000    120  
20730                    1.0000    120  21578                    1.0000    120  
21856                    1.0000    120  22587                    1.0000    120  
23119                    1.0000    120  23796                    1.0000    120  
23839                    1.0000    120  24375                    1.0000    120  
24470                    1.0000    120  24711                    1.0000    120  
27141                    1.0000    120  27383                    1.0000    120  
27657                    1.0000    120  27837                    1.0000    120  
27962                    1.0000    120  27967                    1.0000    120  
28092                    1.0000    120  28426                    1.0000    120  
28806                    1.0000    120  28933                    1.0000    120  
29042                    1.0000    120  30054                    1.0000    120  
30429                    1.0000    120  30467                    1.0000    120  
30508                    1.0000    120  30539                    1.0000    120  
30656                    1.0000    120  30744                    1.0000    120  
30880                    1.0000    120  30912                    1.0000    120  
30979                    1.0000    120  31268                    1.0000    120  
32358                    1.0000    120  32743                    1.0000    120  
32890                    1.0000    120  33014                    1.0000    120  
33305                    1.0000    120  33401                    1.0000    120  
33447                    1.0000    120  33512                    1.0000    120  
33591                    1.0000    120  33746                    1.0000    120  
33888                    1.0000    120  33909                    1.0000    120  
34043                    1.0000    120  34048                    1.0000    120  
34153                    1.0000    120  34442                    1.0000    120  
34689                    1.0000    120  34749                    1.0000    120  
34805                    1.0000    120  35251                    1.0000    120  
35279                    1.0000    120  35341                    1.0000    120  
35378                    1.0000    120  35426                    1.0000    120  
35434                    1.0000    120  35446                    1.0000    120  
35744                    1.0000    120  35778                    1.0000    120  
36382                    1.0000    120  36386                    1.0000    120  
36391                    1.0000    120  36566                    1.0000    120  
37415                    1.0000    120  37716                    1.0000    120  
38142                    1.0000    120  38150                    1.0000    120  
38510                    1.0000    120  38540                    1.0000    120  
38596                    1.0000    120  38647                    1.0000    120  
38727                    1.0000    120  39043                    1.0000    120  
39076                    1.0000    120  39267                    1.0000    120  
39282                    1.0000    120  39349                    1.0000    120  
39606                    1.0000    120  39751                    1.0000    120  
39979                    1.0000    120  39980                    1.0000    120  
39992                    1.0000    120  40238                    1.0000    120  
40497                    1.0000    120  40499                    1.0000    120  
40612                    1.0000    120  40641                    1.0000    120  
40863                    1.0000    120  42021                    1.0000    120  
42218                    1.0000    120  43021                    1.0000    120  
43568                    1.0000    120  45299                    1.0000    120  
45485                    1.0000    120  45714                    1.0000    120  
45779                    1.0000    120  46541                    1.0000    120  
46652                    1.0000    120  46784                    1.0000    120  
46829                    1.0000    120  47417                    1.0000    120  
47439                    1.0000    120  47547                    1.0000    120  
47804                    1.0000    120  47897                    1.0000    120  
********************************************************************************

********************************************************************************
COMMAND LINE SUMMARY
********************************************************************************
This information can also be useful in the event you wish to report a
problem with the MEME software.

command: meme high_score_protein_GFP.fasta -dna -oc . -nostatus -time 14400 -mod zoops -nmotifs 3 -minw 6 -maxw 50 -objfun classic -revcomp -markov_order 0 

model:  mod=         zoops    nmotifs=         3    evt=           inf
objective function:           em=       E-value of product of p-values
                              starts=   E-value of product of p-values
strands: + -
width:  minw=            6    maxw=           50
nsites: minsites=        2    maxsites=      152    wnsites=       0.8
theta:  spmap=         uni    spfuzz=        0.5
em:     prior=   dirichlet    b=            0.01    maxiter=        50
        distance=    1e-05
trim:   wg=             11    ws=              1    endgaps=       yes
data:   n=           18240    N=             152
sample: seed=            0    hsfrac=          0
        searchsize=  18240    norand=         no    csites=       1000
Letter frequencies in dataset:
A 0.225 C 0.275 G 0.275 T 0.225 
Background letter frequencies (from file dataset with add-one prior applied):
A 0.225 C 0.275 G 0.275 T 0.225 
Background model order: 0
********************************************************************************


********************************************************************************
MOTIF TGCTTCTGCTATAACAGCCCTAGGCCAGGAATATGAACAAGCCGCTGCTT MEME-1	width =  50  sites =  10  llr = 678  E-value = 1.5e-167
********************************************************************************
--------------------------------------------------------------------------------
	Motif TGCTTCTGCTATAACAGCCCTAGGCCAGGAATATGAACAAGCCGCTGCTT MEME-1 Description
--------------------------------------------------------------------------------
Simplified        A  ::::::::::a:aa:a:::1:a::::a::aa:a::aa:aa::::::::::
pos.-specific     C  ::a::a::9:::::a::a891:::aa:::::::::::a:::aa:a::a::
probability       G  :a:::::a::::::::9:::::aa:::aa:::::a:::::a::a::a:::
matrix            T  a::aa:a:1a:a::::1:2:9::::::::::a:a:::::::::::a::aa

         bits    2.1 *  ** *  ***** *     *    *  ***** ** **     *  **
                 1.9 ******** ******* *   *****************************
                 1.7 ******** ******* *  ******************************
                 1.5 ****************** *******************************
Relative         1.3 **************************************************
Entropy          1.1 **************************************************
(97.9 bits)      0.9 **************************************************
                 0.6 **************************************************
                 0.4 **************************************************
                 0.2 **************************************************
                 0.0 --------------------------------------------------

Multilevel           TGCTTCTGCTATAACAGCCCTAGGCCAGGAATATGAACAAGCCGCTGCTT
consensus                              T                               
sequence                                                               
                                                                       
--------------------------------------------------------------------------------

--------------------------------------------------------------------------------
	Motif TGCTTCTGCTATAACAGCCCTAGGCCAGGAATATGAACAAGCCGCTGCTT MEME-1 sites sorted by position p-value
--------------------------------------------------------------------------------
Sequence name            Strand  Start   P-value                                   Site                     
-------------            ------  ----- ---------            --------------------------------------------------
34689                        +     65  6.14e-31 TCCTGGTCAT TGCTTCTGCTATAACAGCCCTAGGCCAGGAATATGAACAAGCCGCTGCTT TGGATC    
33746                        +     65  6.14e-31 TCCTGGTCAC TGCTTCTGCTATAACAGCCCTAGGCCAGGAATATGAACAAGCCGCTGCTT TGGATC    
33447                        +     65  6.14e-31 TCCTGGTCAC TGCTTCTGCTATAACAGCCCTAGGCCAGGAATATGAACAAGCCGCTGCTT TGGATC    
33014                        +     65  6.14e-31 TCCTGGTTAC TGCTTCTGCTATAACAGCCCTAGGCCAGGAATATGAACAAGCCGCTGCTT TGGATC    
32358                        +     65  6.14e-31 TCTTGGTCAC TGCTTCTGCTATAACAGCCCTAGGCCAGGAATATGAACAAGCCGCTGCTT TGGATC    
30979                        +     65  6.14e-31 TCCTGGTCAC TGCTTCTGCTATAACAGCCCTAGGCCAGGAATATGAACAAGCCGCTGCTT TGGATC    
30656                        +     65  6.14e-31 TCCTGGTCAC TGCTTCTGCTATAACAGCCCTAGGCCAGGAATATGAACAAGCCGCTGCTT TGGATC    
32890                        +     65  1.12e-30 TCCTGGTCAC TGCTTCTGCTATAACAGCTCTAGGCCAGGAATATGAACAAGCCGCTGCTT TGGATC    
30880                        +     65  2.62e-30 TCCTGGTCAC TGCTTCTGTTATAACAGCCCTAGGCCAGGAATATGAACAAGCCGCTGCTT TGGATC    
33512                        +     65  1.42e-29 TCCTGGTCAC TGCTTCTGCTATAACATCTACAGGCCAGGAATATGAACAAGCCGCTGCTT TGGATC    
--------------------------------------------------------------------------------

--------------------------------------------------------------------------------
	Motif TGCTTCTGCTATAACAGCCCTAGGCCAGGAATATGAACAAGCCGCTGCTT MEME-1 block diagrams
--------------------------------------------------------------------------------
SEQUENCE NAME            POSITION P-VALUE  MOTIF DIAGRAM
-------------            ----------------  -------------
34689                             6.1e-31  64_[+1]_6
33746                             6.1e-31  64_[+1]_6
33447                             6.1e-31  64_[+1]_6
33014                             6.1e-31  64_[+1]_6
32358                             6.1e-31  64_[+1]_6
30979                             6.1e-31  64_[+1]_6
30656                             6.1e-31  64_[+1]_6
32890                             1.1e-30  64_[+1]_6
30880                             2.6e-30  64_[+1]_6
33512                             1.4e-29  64_[+1]_6
--------------------------------------------------------------------------------

--------------------------------------------------------------------------------
	Motif TGCTTCTGCTATAACAGCCCTAGGCCAGGAATATGAACAAGCCGCTGCTT MEME-1 in BLOCKS format
--------------------------------------------------------------------------------
BL   MOTIF TGCTTCTGCTATAACAGCCCTAGGCCAGGAATATGAACAAGCCGCTGCTT width=50 seqs=10
34689                    (   65) TGCTTCTGCTATAACAGCCCTAGGCCAGGAATATGAACAAGCCGCTGCTT  1 
33746                    (   65) TGCTTCTGCTATAACAGCCCTAGGCCAGGAATATGAACAAGCCGCTGCTT  1 
33447                    (   65) TGCTTCTGCTATAACAGCCCTAGGCCAGGAATATGAACAAGCCGCTGCTT  1 
33014                    (   65) TGCTTCTGCTATAACAGCCCTAGGCCAGGAATATGAACAAGCCGCTGCTT  1 
32358                    (   65) TGCTTCTGCTATAACAGCCCTAGGCCAGGAATATGAACAAGCCGCTGCTT  1 
30979                    (   65) TGCTTCTGCTATAACAGCCCTAGGCCAGGAATATGAACAAGCCGCTGCTT  1 
30656                    (   65) TGCTTCTGCTATAACAGCCCTAGGCCAGGAATATGAACAAGCCGCTGCTT  1 
32890                    (   65) TGCTTCTGCTATAACAGCTCTAGGCCAGGAATATGAACAAGCCGCTGCTT  1 
30880                    (   65) TGCTTCTGTTATAACAGCCCTAGGCCAGGAATATGAACAAGCCGCTGCTT  1 
33512                    (   65) TGCTTCTGCTATAACATCTACAGGCCAGGAATATGAACAAGCCGCTGCTT  1 
//

--------------------------------------------------------------------------------

--------------------------------------------------------------------------------
	Motif TGCTTCTGCTATAACAGCCCTAGGCCAGGAATATGAACAAGCCGCTGCTT MEME-1 position-specific scoring matrix
--------------------------------------------------------------------------------
log-odds matrix: alength= 4 w= 50 n= 10792 bayes= 10.3262 E= 1.5e-167 
  -997   -997   -997    215 
  -997   -997    186   -997 
  -997    186   -997   -997 
  -997   -997   -997    215 
  -997   -997   -997    215 
  -997    186   -997   -997 
  -997   -997   -997    215 
  -997   -997    186   -997 
  -997    171   -997   -117 
  -997   -997   -997    215 
   215   -997   -997   -997 
  -997   -997   -997    215 
   215   -997   -997   -997 
   215   -997   -997   -997 
  -997    186   -997   -997 
   215   -997   -997   -997 
  -997   -997    171   -117 
  -997    186   -997   -997 
  -997    154   -997    -17 
  -117    171   -997   -997 
  -997   -145   -997    200 
   215   -997   -997   -997 
  -997   -997    186   -997 
  -997   -997    186   -997 
  -997    186   -997   -997 
  -997    186   -997   -997 
   215   -997   -997   -997 
  -997   -997    186   -997 
  -997   -997    186   -997 
   215   -997   -997   -997 
   215   -997   -997   -997 
  -997   -997   -997    215 
   215   -997   -997   -997 
  -997   -997   -997    215 
  -997   -997    186   -997 
   215   -997   -997   -997 
   215   -997   -997   -997 
  -997    186   -997   -997 
   215   -997   -997   -997 
   215   -997   -997   -997 
  -997   -997    186   -997 
  -997    186   -997   -997 
  -997    186   -997   -997 
  -997   -997    186   -997 
  -997    186   -997   -997 
  -997   -997   -997    215 
  -997   -997    186   -997 
  -997    186   -997   -997 
  -997   -997   -997    215 
  -997   -997   -997    215 
--------------------------------------------------------------------------------

--------------------------------------------------------------------------------
	Motif TGCTTCTGCTATAACAGCCCTAGGCCAGGAATATGAACAAGCCGCTGCTT MEME-1 position-specific probability matrix
--------------------------------------------------------------------------------
letter-probability matrix: alength= 4 w= 50 nsites= 10 E= 1.5e-167 
 0.000000  0.000000  0.000000  1.000000 
 0.000000  0.000000  1.000000  0.000000 
 0.000000  1.000000  0.000000  0.000000 
 0.000000  0.000000  0.000000  1.000000 
 0.000000  0.000000  0.000000  1.000000 
 0.000000  1.000000  0.000000  0.000000 
 0.000000  0.000000  0.000000  1.000000 
 0.000000  0.000000  1.000000  0.000000 
 0.000000  0.900000  0.000000  0.100000 
 0.000000  0.000000  0.000000  1.000000 
 1.000000  0.000000  0.000000  0.000000 
 0.000000  0.000000  0.000000  1.000000 
 1.000000  0.000000  0.000000  0.000000 
 1.000000  0.000000  0.000000  0.000000 
 0.000000  1.000000  0.000000  0.000000 
 1.000000  0.000000  0.000000  0.000000 
 0.000000  0.000000  0.900000  0.100000 
 0.000000  1.000000  0.000000  0.000000 
 0.000000  0.800000  0.000000  0.200000 
 0.100000  0.900000  0.000000  0.000000 
 0.000000  0.100000  0.000000  0.900000 
 1.000000  0.000000  0.000000  0.000000 
 0.000000  0.000000  1.000000  0.000000 
 0.000000  0.000000  1.000000  0.000000 
 0.000000  1.000000  0.000000  0.000000 
 0.000000  1.000000  0.000000  0.000000 
 1.000000  0.000000  0.000000  0.000000 
 0.000000  0.000000  1.000000  0.000000 
 0.000000  0.000000  1.000000  0.000000 
 1.000000  0.000000  0.000000  0.000000 
 1.000000  0.000000  0.000000  0.000000 
 0.000000  0.000000  0.000000  1.000000 
 1.000000  0.000000  0.000000  0.000000 
 0.000000  0.000000  0.000000  1.000000 
 0.000000  0.000000  1.000000  0.000000 
 1.000000  0.000000  0.000000  0.000000 
 1.000000  0.000000  0.000000  0.000000 
 0.000000  1.000000  0.000000  0.000000 
 1.000000  0.000000  0.000000  0.000000 
 1.000000  0.000000  0.000000  0.000000 
 0.000000  0.000000  1.000000  0.000000 
 0.000000  1.000000  0.000000  0.000000 
 0.000000  1.000000  0.000000  0.000000 
 0.000000  0.000000  1.000000  0.000000 
 0.000000  1.000000  0.000000  0.000000 
 0.000000  0.000000  0.000000  1.000000 
 0.000000  0.000000  1.000000  0.000000 
 0.000000  1.000000  0.000000  0.000000 
 0.000000  0.000000  0.000000  1.000000 
 0.000000  0.000000  0.000000  1.000000 
--------------------------------------------------------------------------------

--------------------------------------------------------------------------------
	Motif TGCTTCTGCTATAACAGCCCTAGGCCAGGAATATGAACAAGCCGCTGCTT MEME-1 regular expression
--------------------------------------------------------------------------------
TGCTTCTGCTATAACAGC[CT]CTAGGCCAGGAATATGAACAAGCCGCTGCTT
--------------------------------------------------------------------------------


Time 30.71 secs.

********************************************************************************


********************************************************************************
MOTIF MKYMGHCRCTRSBGBKRCHRYCACTRTKDYBDCTGCTACCVTYRTCSTBG MEME-2	width =  50  sites =  35  llr = 1105  E-value = 7.9e-250
********************************************************************************
--------------------------------------------------------------------------------
	Motif MKYMGHCRCTRSBGBKRCHRYCACTRTKDYBDCTGCTACCVTYRTCSTBG MEME-2 Description
--------------------------------------------------------------------------------
Simplified        A  32:333:4::7:::::7:34::8::4::3::41:11171:3::6::2:11
pos.-specific     C  5:76:49:91:53:32:93:67:72:32:44:73:82:88336:17323:
probability       G  :5::7::6::333a333::6::2::6:34:33::9::3::41:4::5:39
matrix            T  2331:31:19:23:45:13:43:38:75363327:17:12:74:93:73:

         bits    2.1                                                   
                 1.9                                                   
                 1.7              *                                    
                 1.5          *   *          *                   *     
Relative         1.3       * **   *   *    * * *       *  *      *    *
Entropy          1.1   * * *****  *  ** *  *****  *   *******   **  * *
(45.5 bits)      0.9   * * *****  *  ** ********  *   ******* * *** * *
                 0.6   *** *****  *  ** ********  *  ******** ***** * *
                 0.4 **************************************** ***** * *
                 0.2 **************************************************
                 0.0 --------------------------------------------------

Multilevel           CGCCGCCGCTACCGTTACCGCCACTGTTGTCACTGCTACCGTCATCGTCG
consensus            ATTAAT A  GGG CGG TATTGT ACGACGGTC  CG  ACTG TCCG 
sequence             TA   A     TT GC  A        CT TT        C     A T 
                                                                       
--------------------------------------------------------------------------------

--------------------------------------------------------------------------------
	Motif MKYMGHCRCTRSBGBKRCHRYCACTRTKDYBDCTGCTACCVTYRTCSTBG MEME-2 sites sorted by position p-value
--------------------------------------------------------------------------------
Sequence name            Strand  Start   P-value                                   Site                     
-------------            ------  ----- ---------            --------------------------------------------------
34689                        +     11  7.41e-20 TTTCAACAGG ATCAGACGCTAGGGGGACAGCCACTGTGTTGTCTGCTACCCTCATCCTGG TCATTGCTTC
33512                        +     11  7.41e-20 GGGCATGAAT ATCAGACGCTAGGGGGACAGCCACTGTGTTGTCTGCTACCCTCATCCTGG TCACTGCTTC
33014                        +     11  7.41e-20 GAGTCGGCAA ATCAGACGCTAGGGGGACAGCCACTGTGTTGTCTGCTACCCTCATCCTGG TTACTGCTTC
32890                        +     11  7.41e-20 GAATCTAGAA ATCAGACGCTAGGGGGACAGCCACTGTGTTGTCTGCTACCCTCATCCTGG TCACTGCTTC
30880                        +     11  7.41e-20 ACAGGCAACT ATCAGACGCTAGGGGGACAGCCACTGTGTTGTCTGCTACCCTCATCCTGG TCACTGCTTC
30979                        +     11  3.12e-19 ACCTTTGAGG ATCAGACGCTAGGGGGACAGCCATTGTGTTGTCTGCTACCCTCATCCTGG TCACTGCTTC
35434                        -     18  9.95e-19 CTGCCACTAT CGCCGCCACTACTGTTACTGTCACCATTATCACCGCTATCACTATCGTCG TCGTTGTCGC
30656                        +     11  2.93e-18 AACGACAGCC ATCAGACGCTAGGGGGACAGCCACTGTGTTGTCTGCTAACCTCATCCTGG TCACTGCTTC
32358                        +     11  3.39e-18 CGATAAAGAA ATCAGACGCTAGGGGGACAGCCACTGTGTTGTCTGCTACCCTCATCTTGG TCACTGCTTC
33447                        +     11  4.55e-18 GGCTCCCTCT ATCAGACGCTAGGGGGACAGCCACTGTGTTGTATGCTACCCTCATCCTGG TCACTGCTTC
33746                        +     11  5.25e-18 GTCCCTTTTA ATCAGACGCTAGGGGGACAGCCACTGTGTTGTCTGATACCCTCATCCTGG TCACTGCTTC
38142                        -     69  1.48e-16         GC TGCCGCCACTGTCGTTGCTGTCACTGTTGTCATTGCCGCCACCGTTATTG TCATCGTTGC
35279                        -     60  1.67e-16 TTGTTGTTGC TGTCACTACTACCGCTATTATTACTACTATTGCCGCTACCGTTATCGTTG CCACCGCCGT
36382                        -     51  3.26e-16 CCGTCGCTGT CGCCGTCACTACCGTTACCGTCGTCGCCACCGCTGCTACCGCTGTTGTTG CCGCCATCGC
35251                        -     57  4.52e-16 TCGCTGCCGC TGCCGTCACCGCTGTTACCGCTATTGTTGCCATCGTTACCGTCGTTGTCG TCACCGCCGT
35378                        -     42  5.59e-16 CCATCGTCGC CGCCATCACCATCGTCACCATCATTATCACTATTGCTGCCGTTGTCGTCG CTGCCGCCAT
34805                        -     42  5.59e-16 TCGCTATCAC CATCGTCACTACCGCTACTGCTGCTATTACCACCACCACCGCCGTCATCG CCACCACCAC
38150                        -     57  1.15e-15 CTGCCGCTAC TGTCGTTACTACTGCTACTACTACCGCTATTACTACCACCATCATTATCG CCATTGTCGT
38647                        -     33  2.52e-15 TCATTGTCAT TATTGTTGCTACTGTCGCCATTATTATCGCCACTGCTACCGTCGTTGTTG TCGCTACTGT
38596                        -     15  2.52e-15 TTGCTATCGC CGCCATCGCCGCTGCCGCTGTCACTATTGTTGTCGCTACTGTCACTGTTG TCGCCATCGT
35446                        -     39  4.02e-15 TTACCGTCGT CGTCACCACTATCGCTGCCATCACTATTACCGCCGTTGCCACTGTCACTG CTACTGCCGC
39349                        -     60  5.78e-15 TCGCCATTAT TGCCATCACTGCCGTTACTGTCACTGCTGTCACTATCATTGCCGTCGTTG CCGTTGTTGC
35744                        -     42  5.78e-15 TTGTTGTCGT CGTCGTCGTTGCTGCCGCCACCATTGCCATTGCTGCTGCCGTTACCGTCG CCGCTATTGC
39282                        -     57  7.55e-15 TCGCTACTAC CACCGCTGCTACTGTCGCCGCTATTATTACTGCTGCTGCCGTCGCTACTG CCGTTGCCGT
38510                        -     15  8.99e-15 CTATCACCGC CATTACCACTACTGCTACTATCGCTATTGTCGTCGTTACCACCACCATCG CCACTATCGC
35341                        -     51  1.50e-14 TTGTCGCTAT CATCGTCGCTACCGTTACTATTACCATCGCTACTACTACCATTACTGCCA CTGTTGCTAT
36386                        -     21  1.63e-14 TCGTCACCGT CATCGCCACTGCCGTTGTCGCCACTACCGTTATTGCCGCCGCTATTGCCG CCGTCGTCGT
36391                        -     39  1.77e-14 CTACTACTGT CGCCACCGCTATTGCCATCGTCACCGCTGTTACTACTGCTATTATCATCA TTGTTGTCAC
39267                        -     69  2.26e-14         AT CATCGCCGCCGCCGTTGCTACCGTTATTACCATCGCCATTGTCATCGTCG CTATCACTAT
39043                        -     27  2.26e-14 TCATTACCAC TGTCACCATTGTCGCCGCCATCATTGCTGCCGCCGCTACCATTATCGCTG CCATTGTCAC
35426                        -      3  1.11e-13 TCACCACCGC CGTCACCGCCGTTGTCACCATCGTTATTACCACCGTTACCGCTATTGCCA TT        
14697                        +     42  1.80e-13 CGAGCCGCGC CGCCGCCGCTGTTCCTGCTGCTGCTGCTGCTGCTGCTGCTAGTGTCCTGG GCGTCCCGAG
2237                         -     32  7.92e-11 TTCTGCCCTG CGCCGCTGCTGCCGCTGCTGCTGCTGTTGCGGCGGCCGAATCGGTCCCAG CGGAAGTGGC
40499                        -     66  2.20e-10      ATCGC CGCAGTCGCTAGGGTTGCAAACACCATGATGGGTGAAACTGTAGTGGGAA TCGGGAGCAG
39980                        -      3  2.66e-10 ATGCCGGCGC TGCTACCAGTGCGGGTATCACAGCTGTCGTCAACGCAGACAGTGTCGATG GA        
--------------------------------------------------------------------------------

--------------------------------------------------------------------------------
	Motif MKYMGHCRCTRSBGBKRCHRYCACTRTKDYBDCTGCTACCVTYRTCSTBG MEME-2 block diagrams
--------------------------------------------------------------------------------
SEQUENCE NAME            POSITION P-VALUE  MOTIF DIAGRAM
-------------            ----------------  -------------
34689                             7.4e-20  10_[+2]_60
33512                             7.4e-20  10_[+2]_60
33014                             7.4e-20  10_[+2]_60
32890                             7.4e-20  10_[+2]_60
30880                             7.4e-20  10_[+2]_60
30979                             3.1e-19  10_[+2]_60
35434                               1e-18  17_[-2]_53
30656                             2.9e-18  10_[+2]_60
32358                             3.4e-18  10_[+2]_60
33447                             4.5e-18  10_[+2]_60
33746                             5.3e-18  10_[+2]_60
38142                             1.5e-16  68_[-2]_2
35279                             1.7e-16  59_[-2]_11
36382                             3.3e-16  50_[-2]_20
35251                             4.5e-16  56_[-2]_14
35378                             5.6e-16  41_[-2]_29
34805                             5.6e-16  41_[-2]_29
38150                             1.2e-15  56_[-2]_14
38647                             2.5e-15  32_[-2]_38
38596                             2.5e-15  14_[-2]_56
35446                               4e-15  38_[-2]_32
39349                             5.8e-15  59_[-2]_11
35744                             5.8e-15  41_[-2]_29
39282                             7.5e-15  56_[-2]_14
38510                               9e-15  14_[-2]_56
35341                             1.5e-14  50_[-2]_20
36386                             1.6e-14  20_[-2]_50
36391                             1.8e-14  38_[-2]_32
39267                             2.3e-14  68_[-2]_2
39043                             2.3e-14  26_[-2]_44
35426                             1.1e-13  2_[-2]_68
14697                             1.8e-13  41_[+2]_29
2237                              7.9e-11  31_[-2]_39
40499                             2.2e-10  65_[-2]_5
39980                             2.7e-10  2_[-2]_68
--------------------------------------------------------------------------------

--------------------------------------------------------------------------------
	Motif MKYMGHCRCTRSBGBKRCHRYCACTRTKDYBDCTGCTACCVTYRTCSTBG MEME-2 in BLOCKS format
--------------------------------------------------------------------------------
BL   MOTIF MKYMGHCRCTRSBGBKRCHRYCACTRTKDYBDCTGCTACCVTYRTCSTBG width=50 seqs=35
34689                    (   11) ATCAGACGCTAGGGGGACAGCCACTGTGTTGTCTGCTACCCTCATCCTGG  1 
33512                    (   11) ATCAGACGCTAGGGGGACAGCCACTGTGTTGTCTGCTACCCTCATCCTGG  1 
33014                    (   11) ATCAGACGCTAGGGGGACAGCCACTGTGTTGTCTGCTACCCTCATCCTGG  1 
32890                    (   11) ATCAGACGCTAGGGGGACAGCCACTGTGTTGTCTGCTACCCTCATCCTGG  1 
30880                    (   11) ATCAGACGCTAGGGGGACAGCCACTGTGTTGTCTGCTACCCTCATCCTGG  1 
30979                    (   11) ATCAGACGCTAGGGGGACAGCCATTGTGTTGTCTGCTACCCTCATCCTGG  1 
35434                    (   18) CGCCGCCACTACTGTTACTGTCACCATTATCACCGCTATCACTATCGTCG  1 
30656                    (   11) ATCAGACGCTAGGGGGACAGCCACTGTGTTGTCTGCTAACCTCATCCTGG  1 
32358                    (   11) ATCAGACGCTAGGGGGACAGCCACTGTGTTGTCTGCTACCCTCATCTTGG  1 
33447                    (   11) ATCAGACGCTAGGGGGACAGCCACTGTGTTGTATGCTACCCTCATCCTGG  1 
33746                    (   11) ATCAGACGCTAGGGGGACAGCCACTGTGTTGTCTGATACCCTCATCCTGG  1 
38142                    (   69) TGCCGCCACTGTCGTTGCTGTCACTGTTGTCATTGCCGCCACCGTTATTG  1 
35279                    (   60) TGTCACTACTACCGCTATTATTACTACTATTGCCGCTACCGTTATCGTTG  1 
36382                    (   51) CGCCGTCACTACCGTTACCGTCGTCGCCACCGCTGCTACCGCTGTTGTTG  1 
35251                    (   57) TGCCGTCACCGCTGTTACCGCTATTGTTGCCATCGTTACCGTCGTTGTCG  1 
35378                    (   42) CGCCATCACCATCGTCACCATCATTATCACTATTGCTGCCGTTGTCGTCG  1 
34805                    (   42) CATCGTCACTACCGCTACTGCTGCTATTACCACCACCACCGCCGTCATCG  1 
38150                    (   57) TGTCGTTACTACTGCTACTACTACCGCTATTACTACCACCATCATTATCG  1 
38647                    (   33) TATTGTTGCTACTGTCGCCATTATTATCGCCACTGCTACCGTCGTTGTTG  1 
38596                    (   15) CGCCATCGCCGCTGCCGCTGTCACTATTGTTGTCGCTACTGTCACTGTTG  1 
35446                    (   39) CGTCACCACTATCGCTGCCATCACTATTACCGCCGTTGCCACTGTCACTG  1 
39349                    (   60) TGCCATCACTGCCGTTACTGTCACTGCTGTCACTATCATTGCCGTCGTTG  1 
35744                    (   42) CGTCGTCGTTGCTGCCGCCACCATTGCCATTGCTGCTGCCGTTACCGTCG  1 
39282                    (   57) CACCGCTGCTACTGTCGCCGCTATTATTACTGCTGCTGCCGTCGCTACTG  1 
38510                    (   15) CATTACCACTACTGCTACTATCGCTATTGTCGTCGTTACCACCACCATCG  1 
35341                    (   51) CATCGTCGCTACCGTTACTATTACCATCGCTACTACTACCATTACTGCCA  1 
36386                    (   21) CATCGCCACTGCCGTTGTCGCCACTACCGTTATTGCCGCCGCTATTGCCG  1 
36391                    (   39) CGCCACCGCTATTGCCATCGTCACCGCTGTTACTACTGCTATTATCATCA  1 
39267                    (   69) CATCGCCGCCGCCGTTGCTACCGTTATTACCATCGCCATTGTCATCGTCG  1 
39043                    (   27) TGTCACCATTGTCGCCGCCATCATTGCTGCCGCCGCTACCATTATCGCTG  1 
35426                    (    3) CGTCACCGCCGTTGTCACCATCGTTATTACCACCGTTACCGCTATTGCCA  1 
14697                    (   42) CGCCGCCGCTGTTCCTGCTGCTGCTGCTGCTGCTGCTGCTAGTGTCCTGG  1 
2237                     (   32) CGCCGCTGCTGCCGCTGCTGCTGCTGTTGCGGCGGCCGAATCGGTCCCAG  1 
40499                    (   66) CGCAGTCGCTAGGGTTGCAAACACCATGATGGGTGAAACTGTAGTGGGAA  1 
39980                    (    3) TGCTACCAGTGCGGGTATCACAGCTGTCGTCAACGCAGACAGTGTCGATG  1 
//

--------------------------------------------------------------------------------

--------------------------------------------------------------------------------
	Motif MKYMGHCRCTRSBGBKRCHRYCACTRTKDYBDCTGCTACCVTYRTCSTBG MEME-2 position-specific scoring matrix
--------------------------------------------------------------------------------
log-odds matrix: alength= 4 w= 50 n= 10792 bayes= 9.65172 E= 7.9e-250 
    34     82  -1177      2 
   -17  -1177     91     34 
 -1177    126  -1177     60 
    48    113  -1177   -139 
    34  -1177    138  -1177 
    34     54  -1177     48 
 -1177    164  -1177    -66 
    83  -1177    113  -1177 
 -1177    174   -326   -198 
 -1177    -94  -1177    193 
   154  -1177     32  -1177 
 -1177     82     19    -17 
 -1177     32     32     48 
 -1177   -326    182  -1177 
 -1177     19     19     72 
 -1177    -26      6    111 
   154  -1177     32  -1177 
 -1177    169  -1177    -98 
    48     32  -1177     60 
    72  -1177    119  -1177 
  -298    106  -1177     83 
  -298    138  -1177     19 
   177  -1177    -26  -1177 
 -1177    138  -1177     34 
 -1177    -68  -1177    188 
    83  -1177    113  -1177 
 -1177     -9  -1177    172 
 -1177    -46     19    111 
    60  -1177     44     34 
 -1177     44  -1177    148 
 -1177     44     32     34 
    83  -1177     19     34 
  -198    138   -326    -17 
 -1177     19   -326    154 
   -66  -1177    164  -1177 
  -198    154  -1177    -66 
  -198    -46  -1177    172 
   166  -1177      6  -1177 
  -139    159  -1177   -139 
  -298    154  -1177    -39 
    34      6     54   -298 
 -1177      6   -226    154 
  -298    106   -326     72 
   148  -1177     44  -1177 
 -1177    -94  -1177    193 
 -1177    132   -326     34 
   -17     19     74   -298 
  -298    -46   -326    172 
  -198     32     19     34 
   -98  -1177    169  -1177 
--------------------------------------------------------------------------------

--------------------------------------------------------------------------------
	Motif MKYMGHCRCTRSBGBKRCHRYCACTRTKDYBDCTGCTACCVTYRTCSTBG MEME-2 position-specific probability matrix
--------------------------------------------------------------------------------
letter-probability matrix: alength= 4 w= 50 nsites= 35 E= 7.9e-250 
 0.285714  0.485714  0.000000  0.228571 
 0.200000  0.000000  0.514286  0.285714 
 0.000000  0.657143  0.000000  0.342857 
 0.314286  0.600000  0.000000  0.085714 
 0.285714  0.000000  0.714286  0.000000 
 0.285714  0.400000  0.000000  0.314286 
 0.000000  0.857143  0.000000  0.142857 
 0.400000  0.000000  0.600000  0.000000 
 0.000000  0.914286  0.028571  0.057143 
 0.000000  0.142857  0.000000  0.857143 
 0.657143  0.000000  0.342857  0.000000 
 0.000000  0.485714  0.314286  0.200000 
 0.000000  0.342857  0.342857  0.314286 
 0.000000  0.028571  0.971429  0.000000 
 0.000000  0.314286  0.314286  0.371429 
 0.000000  0.228571  0.285714  0.485714 
 0.657143  0.000000  0.342857  0.000000 
 0.000000  0.885714  0.000000  0.114286 
 0.314286  0.342857  0.000000  0.342857 
 0.371429  0.000000  0.628571  0.000000 
 0.028571  0.571429  0.000000  0.400000 
 0.028571  0.714286  0.000000  0.257143 
 0.771429  0.000000  0.228571  0.000000 
 0.000000  0.714286  0.000000  0.285714 
 0.000000  0.171429  0.000000  0.828571 
 0.400000  0.000000  0.600000  0.000000 
 0.000000  0.257143  0.000000  0.742857 
 0.000000  0.200000  0.314286  0.485714 
 0.342857  0.000000  0.371429  0.285714 
 0.000000  0.371429  0.000000  0.628571 
 0.000000  0.371429  0.342857  0.285714 
 0.400000  0.000000  0.314286  0.285714 
 0.057143  0.714286  0.028571  0.200000 
 0.000000  0.314286  0.028571  0.657143 
 0.142857  0.000000  0.857143  0.000000 
 0.057143  0.800000  0.000000  0.142857 
 0.057143  0.200000  0.000000  0.742857 
 0.714286  0.000000  0.285714  0.000000 
 0.085714  0.828571  0.000000  0.085714 
 0.028571  0.800000  0.000000  0.171429 
 0.285714  0.285714  0.400000  0.028571 
 0.000000  0.285714  0.057143  0.657143 
 0.028571  0.571429  0.028571  0.371429 
 0.628571  0.000000  0.371429  0.000000 
 0.000000  0.142857  0.000000  0.857143 
 0.000000  0.685714  0.028571  0.285714 
 0.200000  0.314286  0.457143  0.028571 
 0.028571  0.200000  0.028571  0.742857 
 0.057143  0.342857  0.314286  0.285714 
 0.114286  0.000000  0.885714  0.000000 
--------------------------------------------------------------------------------

--------------------------------------------------------------------------------
	Motif MKYMGHCRCTRSBGBKRCHRYCACTRTKDYBDCTGCTACCVTYRTCSTBG MEME-2 regular expression
--------------------------------------------------------------------------------
[CAT][GTA][CT][CA][GA][CTA]C[GA]CT[AG][CGT][CGT]G[TCG][TGC][AG]C[CTA][GA][CT][CT][AG][CT]T[GA][TC][TGC][GAT][TC][CGT][AGT][CT][TC]GC[TC][AG]CC[GAC][TC][CT][AG]T[CT][GCA][TC][CGT]G
--------------------------------------------------------------------------------


Time 60.75 secs.

********************************************************************************


********************************************************************************
MOTIF TKCMYWCCYKYTTTCTYMTTKGCCCTWKKRSCWCTYWYMYT MEME-3	width =  41  sites =  12  llr = 500  E-value = 3.8e-096
********************************************************************************
--------------------------------------------------------------------------------
	Motif TKCMYWCCYKYTTTCTYMTTKGCCCTWKKRSCWCTYWYMYT MEME-3 Description
--------------------------------------------------------------------------------
Simplified        A  :::7:7:::::::::::7::::::::3:17::6:::3:6::
pos.-specific     C  ::a37:aa3:3:::a:73::::aaa:::::4a:9:314451
probability       G  :7:::::::7::::::::::3a:::::3636:::111:::1
matrix            T  a3::33::737aaa:a3:aa7::::a773:::419656:58

         bits    2.1 *          *** *  **     *               
                 1.9 * *   **   *****  ** *****     *         
                 1.7 * *   **   *****  ** *****     *  *      
                 1.5 * *   **   *****  ** *****     * **      
Relative         1.3 * *  ***   *****  ** ******    * **     *
Entropy          1.1 **************************** * ****  ****
(60.1 bits)      0.9 **************************** ******  ****
                 0.6 ************************************ ****
                 0.4 *****************************************
                 0.2 *****************************************
                 0.0 -----------------------------------------

Multilevel           TGCACACCTGTTTTCTCATTTGCCCTTTGAGCACTTTTACT
consensus             T CTT  CTC     TC  G     AGTGC T  CACCT 
sequence                                                      
                                                              
--------------------------------------------------------------------------------

--------------------------------------------------------------------------------
	Motif TKCMYWCCYKYTTTCTYMTTKGCCCTWKKRSCWCTYWYMYT MEME-3 sites sorted by position p-value
--------------------------------------------------------------------------------
Sequence name            Strand  Start   P-value                              Site                 
-------------            ------  ----- ---------            -----------------------------------------
45779                        +      1  1.52e-25          . TGCACACCTGTTTTCTCATTTGCCCTTTGAGCACTTTTACT TCCTCCCGCT
45714                        +      1  1.52e-25          . TGCACACCTGTTTTCTCATTTGCCCTTTGAGCACTTTTACT TCACACCTCC
45485                        +      1  1.52e-25          . TGCACACCTGTTTTCTCATTTGCCCTTTGAGCACTTTTACT TATACTTCCT
45299                        +      1  1.52e-25          . TGCACACCTGTTTTCTCATTTGCCCTTTGAGCACTTTTACT TAGCTTATGA
43568                        +      1  1.52e-25          . TGCACACCTGTTTTCTCATTTGCCCTTTGAGCACTTTTACT TAAACGCTTT
43021                        +      1  1.52e-25          . TGCACACCTGTTTTCTCATTTGCCCTTTGAGCACTTTTACT TAAAACTAGT
42218                        +      1  4.66e-20          . TGCACACCTGTTTTCTCATTTGCCCTTTGAGCACTTGTCTC CTCCAGCCTC
33909                        +     73  1.13e-17 CACCATCTTC TTCCTTCCCTCTTTCTTCTTGGCCCTAGTGCCTCTCACCTT CCTCCCA   
33888                        +     73  1.13e-17 CACCATCTTC TTCCTTCCCTCTTTCTTCTTGGCCCTAGTGCCTCTCACCTT CCTCCCA   
33305                        +     73  1.13e-17 CTCCATCTTC TTCCTTCCCTCTTTCTTCTTGGCCCTAGTGCCTCTCACCTT CCTCCCA   
32743                        +     73  1.13e-17 CTCCATCTTC TTCCTTCCCTCTTTCTTCTTGGCCCTAGTGCCTCTCACCTT CCTCCCA   
42021                        +      1  2.57e-17          . TGCACACCTGTTTTCTCATTTGCCCTTTAACCTTGGCCATG GTCACTTCCT
--------------------------------------------------------------------------------

--------------------------------------------------------------------------------
	Motif TKCMYWCCYKYTTTCTYMTTKGCCCTWKKRSCWCTYWYMYT MEME-3 block diagrams
--------------------------------------------------------------------------------
SEQUENCE NAME            POSITION P-VALUE  MOTIF DIAGRAM
-------------            ----------------  -------------
45779                             1.5e-25  [+3]_79
45714                             1.5e-25  [+3]_79
45485                             1.5e-25  [+3]_79
45299                             1.5e-25  [+3]_79
43568                             1.5e-25  [+3]_79
43021                             1.5e-25  [+3]_79
42218                             4.7e-20  [+3]_79
33909                             1.1e-17  72_[+3]_7
33888                             1.1e-17  72_[+3]_7
33305                             1.1e-17  72_[+3]_7
32743                             1.1e-17  72_[+3]_7
42021                             2.6e-17  [+3]_79
--------------------------------------------------------------------------------

--------------------------------------------------------------------------------
	Motif TKCMYWCCYKYTTTCTYMTTKGCCCTWKKRSCWCTYWYMYT MEME-3 in BLOCKS format
--------------------------------------------------------------------------------
BL   MOTIF TKCMYWCCYKYTTTCTYMTTKGCCCTWKKRSCWCTYWYMYT width=41 seqs=12
45779                    (    1) TGCACACCTGTTTTCTCATTTGCCCTTTGAGCACTTTTACT  1 
45714                    (    1) TGCACACCTGTTTTCTCATTTGCCCTTTGAGCACTTTTACT  1 
45485                    (    1) TGCACACCTGTTTTCTCATTTGCCCTTTGAGCACTTTTACT  1 
45299                    (    1) TGCACACCTGTTTTCTCATTTGCCCTTTGAGCACTTTTACT  1 
43568                    (    1) TGCACACCTGTTTTCTCATTTGCCCTTTGAGCACTTTTACT  1 
43021                    (    1) TGCACACCTGTTTTCTCATTTGCCCTTTGAGCACTTTTACT  1 
42218                    (    1) TGCACACCTGTTTTCTCATTTGCCCTTTGAGCACTTGTCTC  1 
33909                    (   73) TTCCTTCCCTCTTTCTTCTTGGCCCTAGTGCCTCTCACCTT  1 
33888                    (   73) TTCCTTCCCTCTTTCTTCTTGGCCCTAGTGCCTCTCACCTT  1 
33305                    (   73) TTCCTTCCCTCTTTCTTCTTGGCCCTAGTGCCTCTCACCTT  1 
32743                    (   73) TTCCTTCCCTCTTTCTTCTTGGCCCTAGTGCCTCTCACCTT  1 
42021                    (    1) TGCACACCTGTTTTCTCATTTGCCCTTTAACCTTGGCCATG  1 
//

--------------------------------------------------------------------------------

--------------------------------------------------------------------------------
	Motif TKCMYWCCYKYTTTCTYMTTKGCCCTWKKRSCWCTYWYMYT MEME-3 position-specific scoring matrix
--------------------------------------------------------------------------------
log-odds matrix: alength= 4 w= 41 n= 12160 bayes= 10.4313 E= 3.8e-096 
 -1023  -1023  -1023    215 
 -1023  -1023    128     56 
 -1023    186  -1023  -1023 
   156     28  -1023  -1023 
 -1023    128  -1023     56 
   156  -1023  -1023     56 
 -1023    186  -1023  -1023 
 -1023    186  -1023  -1023 
 -1023     28  -1023    156 
 -1023  -1023    128     56 
 -1023     28  -1023    156 
 -1023  -1023  -1023    215 
 -1023  -1023  -1023    215 
 -1023  -1023  -1023    215 
 -1023    186  -1023  -1023 
 -1023  -1023  -1023    215 
 -1023    128  -1023     56 
   156     28  -1023  -1023 
 -1023  -1023  -1023    215 
 -1023  -1023  -1023    215 
 -1023  -1023     28    156 
 -1023  -1023    186  -1023 
 -1023    186  -1023  -1023 
 -1023    186  -1023  -1023 
 -1023    186  -1023  -1023 
 -1023  -1023  -1023    215 
    56  -1023  -1023    156 
 -1023  -1023     28    156 
  -143  -1023    109     56 
   156  -1023     28  -1023 
 -1023     60    109  -1023 
 -1023    186  -1023  -1023 
   137  -1023  -1023     89 
 -1023    174  -1023   -143 
 -1023  -1023   -172    202 
 -1023     28   -172    137 
    56   -172   -172    115 
 -1023     60  -1023    137 
   137     60  -1023  -1023 
 -1023     86  -1023    115 
 -1023   -172   -172    189 
--------------------------------------------------------------------------------

--------------------------------------------------------------------------------
	Motif TKCMYWCCYKYTTTCTYMTTKGCCCTWKKRSCWCTYWYMYT MEME-3 position-specific probability matrix
--------------------------------------------------------------------------------
letter-probability matrix: alength= 4 w= 41 nsites= 12 E= 3.8e-096 
 0.000000  0.000000  0.000000  1.000000 
 0.000000  0.000000  0.666667  0.333333 
 0.000000  1.000000  0.000000  0.000000 
 0.666667  0.333333  0.000000  0.000000 
 0.000000  0.666667  0.000000  0.333333 
 0.666667  0.000000  0.000000  0.333333 
 0.000000  1.000000  0.000000  0.000000 
 0.000000  1.000000  0.000000  0.000000 
 0.000000  0.333333  0.000000  0.666667 
 0.000000  0.000000  0.666667  0.333333 
 0.000000  0.333333  0.000000  0.666667 
 0.000000  0.000000  0.000000  1.000000 
 0.000000  0.000000  0.000000  1.000000 
 0.000000  0.000000  0.000000  1.000000 
 0.000000  1.000000  0.000000  0.000000 
 0.000000  0.000000  0.000000  1.000000 
 0.000000  0.666667  0.000000  0.333333 
 0.666667  0.333333  0.000000  0.000000 
 0.000000  0.000000  0.000000  1.000000 
 0.000000  0.000000  0.000000  1.000000 
 0.000000  0.000000  0.333333  0.666667 
 0.000000  0.000000  1.000000  0.000000 
 0.000000  1.000000  0.000000  0.000000 
 0.000000  1.000000  0.000000  0.000000 
 0.000000  1.000000  0.000000  0.000000 
 0.000000  0.000000  0.000000  1.000000 
 0.333333  0.000000  0.000000  0.666667 
 0.000000  0.000000  0.333333  0.666667 
 0.083333  0.000000  0.583333  0.333333 
 0.666667  0.000000  0.333333  0.000000 
 0.000000  0.416667  0.583333  0.000000 
 0.000000  1.000000  0.000000  0.000000 
 0.583333  0.000000  0.000000  0.416667 
 0.000000  0.916667  0.000000  0.083333 
 0.000000  0.000000  0.083333  0.916667 
 0.000000  0.333333  0.083333  0.583333 
 0.333333  0.083333  0.083333  0.500000 
 0.000000  0.416667  0.000000  0.583333 
 0.583333  0.416667  0.000000  0.000000 
 0.000000  0.500000  0.000000  0.500000 
 0.000000  0.083333  0.083333  0.833333 
--------------------------------------------------------------------------------

--------------------------------------------------------------------------------
	Motif TKCMYWCCYKYTTTCTYMTTKGCCCTWKKRSCWCTYWYMYT MEME-3 regular expression
--------------------------------------------------------------------------------
T[GT]C[AC][CT][AT]CC[TC][GT][TC]TTTCT[CT][AC]TT[TG]GCCCT[TA][TG][GT][AG][GC]C[AT]CT[TC][TA][TC][AC][CT]T
--------------------------------------------------------------------------------


Time 87.90 secs.

********************************************************************************


********************************************************************************
SUMMARY OF MOTIFS
********************************************************************************

--------------------------------------------------------------------------------
	Combined block diagrams: non-overlapping sites with p-value < 0.0001
--------------------------------------------------------------------------------
SEQUENCE NAME            COMBINED P-VALUE  MOTIF DIAGRAM
-------------            ----------------  -------------
429                              1.63e-02  120
597                              4.18e-02  120
799                              5.24e-01  120
833                              3.96e-01  120
1405                             2.53e-02  120
2080                             1.98e-01  120
2237                             3.46e-08  31_[-2(7.92e-11)]_39
2628                             2.81e-01  120
3228                             6.77e-02  120
4131                             1.03e-01  120
4310                             2.10e-01  120
4554                             6.59e-01  120
4664                             8.63e-02  120
4760                             4.32e-01  120
5291                             2.89e-01  120
6315                             1.61e-01  43_[-2(8.05e-05)]_27
7336                             7.79e-01  120
7391                             1.78e-01  120
7467                             1.94e-01  120
8001                             1.86e-01  120
8198                             8.09e-01  120
9211                             8.71e-02  120
10439                            5.78e-02  45_[+2(3.56e-05)]_25
11151                            1.18e-01  43_[+3(4.39e-05)]_36
12224                            5.04e-01  120
12287                            8.85e-01  120
12590                            1.09e-01  120
12928                            4.97e-02  120
13054                            2.26e-01  120
13300                            1.02e-02  24_[+2(4.27e-06)]_46
14025                            3.00e-02  120
14697                            4.19e-09  41_[+2(1.80e-13)]_29
15086                            6.85e-02  39_[+2(5.82e-05)]_31
15174                            6.37e-02  120
15357                            3.20e-01  120
15381                            4.68e-02  120
15617                            8.93e-01  120
15933                            2.85e-03  59_[+2(6.45e-05)]_11
16031                            2.01e-03  53_[+1(8.10e-05)]_17
16301                            1.11e-01  33_[+2(8.05e-05)]_37
16375                            1.87e-01  120
17085                            7.27e-02  32_[+2(3.96e-05)]_38
18866                            2.70e-01  120
19307                            6.07e-02  35_[-2(7.03e-05)]_35
19567                            4.40e-02  120
20322                            7.95e-02  120
20730                            8.98e-01  120
21578                            6.99e-01  120
21856                            5.49e-02  120
22587                            1.63e-02  120
23119                            1.91e-03  51_[+2(5.36e-06)]_19
23796                            7.01e-02  52_[+2(6.79e-05)]_18
23839                            4.68e-01  120
24375                            8.61e-02  120
24470                            3.11e-01  120
24711                            5.53e-02  35_[-2(3.20e-05)]_35
27141                            7.54e-01  120
27383                            2.95e-01  120
27657                            2.37e-02  12_[+2(9.83e-05)]_58
27837                            5.55e-01  120
27962                            8.02e-01  120
27967                            2.63e-01  120
28092                            7.56e-01  120
28426                            1.34e-02  120
28806                            9.78e-01  120
28933                            9.34e-03  37_[+2(4.94e-06)]_33
29042                            1.60e-01  120
30054                            5.91e-01  120
30429                            2.10e-01  120
30467                            2.53e-01  120
30508                            6.64e-03  120
30539                            1.85e-01  120
30656                            1.73e-40  10_[+2(2.93e-18)]_4_[+1(6.14e-31)]_\
    6
30744                            1.39e-01  120
30880                            1.09e-41  10_[+2(7.41e-20)]_4_[+1(2.62e-30)]_\
    6
30912                            4.70e-01  120
30979                            1.46e-41  10_[+2(3.12e-19)]_4_[+1(6.14e-31)]_\
    6
31268                            1.74e-02  36_[+2(4.18e-05)]_34
32358                            1.11e-40  10_[+2(3.39e-18)]_4_[+1(6.14e-31)]_\
    6
32743                            5.44e-14  72_[+3(1.13e-17)]_7
32890                            7.72e-42  10_[+2(7.41e-20)]_4_[+1(1.12e-30)]_\
    6
33014                            3.59e-42  10_[+2(7.41e-20)]_4_[+1(6.14e-31)]_\
    6
33305                            1.80e-13  72_[+3(1.13e-17)]_7
33401                            4.58e-02  120
33447                            2.72e-40  10_[+2(4.55e-18)]_4_[+1(6.14e-31)]_\
    6
33512                            9.32e-41  10_[+2(7.41e-20)]_4_[+1(1.42e-29)]_\
    6
33591                            4.74e-01  120
33746                            3.02e-40  10_[+2(5.25e-18)]_4_[+1(6.14e-31)]_\
    6
33888                            5.29e-14  72_[+3(1.13e-17)]_7
33909                            3.78e-14  72_[+3(1.13e-17)]_7
34043                            2.11e-01  120
34048                            2.60e-01  120
34153                            2.35e-02  120
34442                            2.24e-03  36_[+2(2.26e-05)]_34
34689                            2.60e-42  10_[+2(7.41e-20)]_4_[+1(6.14e-31)]_\
    6
34749                            1.47e-01  120
34805                            3.00e-12  41_[-2(5.59e-16)]_29
35251                            6.94e-13  56_[-2(4.52e-16)]_14
35279                            5.89e-13  59_[-2(1.67e-16)]_11
35341                            3.31e-11  50_[-2(1.50e-14)]_20
35378                            9.41e-13  41_[-2(5.59e-16)]_29
35426                            3.28e-10  2_[-2(1.11e-13)]_13_[-2(1.04e-12)]_\
    5
35434                            1.99e-15  17_[-2(9.95e-19)]_1_[-2(6.30e-09)]_\
    2
35446                            3.13e-13  38_[-2(4.02e-15)]_32
35744                            2.07e-12  41_[-2(5.78e-15)]_29
35778                            2.25e-01  120
36382                            3.13e-12  50_[-2(3.26e-16)]_20
36386                            1.16e-10  20_[-2(1.63e-14)]_50
36391                            7.61e-11  38_[-2(1.77e-14)]_32
36566                            1.48e-01  120
37415                            8.92e-02  120
37716                            4.76e-03  11_[+3(8.72e-06)]_68
38142                            7.91e-13  68_[-2(1.48e-16)]_2
38150                            5.01e-12  2_[-2(6.90e-13)]_4_[-2(1.15e-15)]_\
    14
38510                            1.68e-10  14_[-2(8.99e-15)]_1_[-2(1.11e-12)]_\
    5
38540                            2.83e-02  53_[+2(9.83e-05)]_17
38596                            3.24e-13  14_[-2(2.52e-15)]_4_[-2(1.96e-10)]_\
    2
38647                            5.87e-12  32_[-2(2.52e-15)]_38
38727                            7.96e-01  120
39043                            3.59e-10  26_[-2(2.26e-14)]_44
39076                            1.97e-01  120
39267                            7.88e-12  68_[-2(2.26e-14)]_2
39282                            8.09e-12  56_[-2(7.55e-15)]_14
39349                            5.52e-13  59_[-2(5.78e-15)]_11
39606                            9.84e-02  120
39751                            5.23e-04  26_[-1(4.34e-05)]_44
39979                            5.20e-02  120
39980                            2.97e-08  2_[-2(2.66e-10)]_68
39992                            1.22e-01  120
40238                            6.05e-02  28_[+3(5.36e-05)]_51
40497                            4.31e-03  24_[+2(1.98e-05)]_46
40499                            2.55e-08  65_[-2(2.20e-10)]_5
40612                            2.28e-03  45_[+2(6.05e-06)]_25
40641                            1.69e-02  68_[-2(3.69e-05)]_2
40863                            9.39e-03  71_[+3(6.58e-06)]_8
42021                            2.87e-14  [+3(2.57e-17)]_[+3(5.62e-05)]_38
42218                            1.14e-15  [+3(4.66e-20)]_79
43021                            2.89e-21  [+3(1.52e-25)]_79
43568                            2.48e-20  [+3(1.52e-25)]_79
45299                            1.41e-21  [+3(1.52e-25)]_79
45485                            1.71e-21  [+3(1.52e-25)]_79
45714                            2.48e-22  [+3(1.52e-25)]_79
45779                            5.00e-21  [+3(1.52e-25)]_79
46541                            5.65e-02  120
46652                            2.21e-01  120
46784                            1.79e-01  120
46829                            3.34e-01  120
47417                            5.69e-01  120
47439                            3.16e-01  120
47547                            3.07e-01  120
47804                            9.11e-01  120
47897                            3.12e-01  120
--------------------------------------------------------------------------------

********************************************************************************


********************************************************************************
Stopped because requested number of motifs (3) found.
********************************************************************************

CPU: noble-meme.grid.gs.washington.edu

********************************************************************************
```
