## Supplementary material for "A massively parallel reporter screen defines the syntax of SECReTE, a secretion-enhancing *cis* regulatory targeting element, in mammalian cells": all supplementary Files: meme_LC_ER.txt

```
********************************************************************************
MEME - Motif discovery tool
********************************************************************************
MEME version 5.5.9 (Release date: Fri Nov 21 15:33:51 2025 -0800)

For further information on how to interpret these results please access https://meme-suite.org/meme.
To get a copy of the MEME Suite software please access https://meme-suite.org.

********************************************************************************


********************************************************************************
REFERENCE
********************************************************************************
If you use this program in your research, please cite:

Timothy L. Bailey and Charles Elkan,
"Fitting a mixture model by expectation maximization to
discover motifs in biopolymers",
Proceedings of the Second International Conference on Intelligent Systems
for Molecular Biology, pp. 28-36, AAAI Press, Menlo Park, California, 1994.
********************************************************************************


********************************************************************************
TRAINING SET
********************************************************************************
PRIMARY SEQUENCES= high_score_ER_LC.fasta
CONTROL SEQUENCES= --none--
ALPHABET= ACGT
Sequence name            Weight Length  Sequence name            Weight Length  
-------------            ------ ------  -------------            ------ ------  
948                      1.0000    120  1112                     1.0000    120  
1490                     1.0000    120  1861                     1.0000    120  
1904                     1.0000    120  3606                     1.0000    120  
3997                     1.0000    120  4106                     1.0000    120  
4223                     1.0000    120  4254                     1.0000    120  
4456                     1.0000    120  5845                     1.0000    120  
6049                     1.0000    120  7000                     1.0000    120  
7027                     1.0000    120  7328                     1.0000    120  
7736                     1.0000    120  7917                     1.0000    120  
9133                     1.0000    120  10223                    1.0000    120  
10265                    1.0000    120  10278                    1.0000    120  
10611                    1.0000    120  10709                    1.0000    120  
10753                    1.0000    120  12083                    1.0000    120  
12540                    1.0000    120  12583                    1.0000    120  
12704                    1.0000    120  13411                    1.0000    120  
14742                    1.0000    120  15029                    1.0000    120  
15384                    1.0000    120  15866                    1.0000    120  
15893                    1.0000    120  15914                    1.0000    120  
16230                    1.0000    120  16517                    1.0000    120  
16773                    1.0000    120  17381                    1.0000    120  
17450                    1.0000    120  17683                    1.0000    120  
17854                    1.0000    120  18003                    1.0000    120  
18248                    1.0000    120  18340                    1.0000    120  
18454                    1.0000    120  19179                    1.0000    120  
19429                    1.0000    120  19864                    1.0000    120  
21615                    1.0000    120  22088                    1.0000    120  
23176                    1.0000    120  23527                    1.0000    120  
23589                    1.0000    120  23599                    1.0000    120  
23685                    1.0000    120  24122                    1.0000    120  
27031                    1.0000    120  27071                    1.0000    120  
27117                    1.0000    120  27162                    1.0000    120  
28078                    1.0000    120  28290                    1.0000    120  
28797                    1.0000    120  29027                    1.0000    120  
30334                    1.0000    120  30389                    1.0000    120  
30418                    1.0000    120  30422                    1.0000    120  
30454                    1.0000    120  31072                    1.0000    120  
31496                    1.0000    120  31608                    1.0000    120  
31621                    1.0000    120  32138                    1.0000    120  
32194                    1.0000    120  32196                    1.0000    120  
32339                    1.0000    120  32416                    1.0000    120  
32466                    1.0000    120  32657                    1.0000    120  
32702                    1.0000    120  32714                    1.0000    120  
32789                    1.0000    120  33095                    1.0000    120  
33105                    1.0000    120  33259                    1.0000    120  
33304                    1.0000    120  33397                    1.0000    120  
33404                    1.0000    120  33432                    1.0000    120  
34269                    1.0000    120  34389                    1.0000    120  
34404                    1.0000    120  34431                    1.0000    120  
34481                    1.0000    120  34488                    1.0000    120  
34498                    1.0000    120  34500                    1.0000    120  
34632                    1.0000    120  35220                    1.0000    120  
36118                    1.0000    120  37835                    1.0000    120  
39185                    1.0000    120  42075                    1.0000    120  
42252                    1.0000    120  42731                    1.0000    120  
42868                    1.0000    120  43404                    1.0000    120  
43549                    1.0000    120  43599                    1.0000    120  
44822                    1.0000    120  45037                    1.0000    120  
46280                    1.0000    120  46293                    1.0000    120  
46531                    1.0000    120  46552                    1.0000    120  
46562                    1.0000    120  46573                    1.0000    120  
46583                    1.0000    120  46605                    1.0000    120  
46608                    1.0000    120  46616                    1.0000    120  
46636                    1.0000    120  46643                    1.0000    120  
46672                    1.0000    120  46684                    1.0000    120  
46701                    1.0000    120  46702                    1.0000    120  
46704                    1.0000    120  46713                    1.0000    120  
46720                    1.0000    120  46729                    1.0000    120  
46745                    1.0000    120  46747                    1.0000    120  
46757                    1.0000    120  46770                    1.0000    120  
46784                    1.0000    120  46808                    1.0000    120  
46811                    1.0000    120  46820                    1.0000    120  
46822                    1.0000    120  46844                    1.0000    120  
46853                    1.0000    120  46858                    1.0000    120  
46861                    1.0000    120  46864                    1.0000    120  
46885                    1.0000    120  46889                    1.0000    120  
46890                    1.0000    120  46892                    1.0000    120  
46896                    1.0000    120  46898                    1.0000    120  
46928                    1.0000    120  46964                    1.0000    120  
46971                    1.0000    120  46983                    1.0000    120  
46995                    1.0000    120  47004                    1.0000    120  
47018                    1.0000    120  47022                    1.0000    120  
47024                    1.0000    120  47027                    1.0000    120  
47033                    1.0000    120  47046                    1.0000    120  
47047                    1.0000    120  47053                    1.0000    120  
47055                    1.0000    120  47063                    1.0000    120  
47087                    1.0000    120  47089                    1.0000    120  
47138                    1.0000    120  47140                    1.0000    120  
47156                    1.0000    120  47160                    1.0000    120  
47172                    1.0000    120  47175                    1.0000    120  
47180                    1.0000    120  47190                    1.0000    120  
47205                    1.0000    120  47212                    1.0000    120  
47219                    1.0000    120  47233                    1.0000    120  
47235                    1.0000    120  47245                    1.0000    120  
47247                    1.0000    120  47249                    1.0000    120  
47250                    1.0000    120  47266                    1.0000    120  
47273                    1.0000    120  47276                    1.0000    120  
47283                    1.0000    120  47294                    1.0000    120  
47302                    1.0000    120  47342                    1.0000    120  
47352                    1.0000    120  47358                    1.0000    120  
47359                    1.0000    120  47434                    1.0000    120  
47444                    1.0000    120  47466                    1.0000    120  
47482                    1.0000    120  47486                    1.0000    120  
47488                    1.0000    120  47489                    1.0000    120  
47491                    1.0000    120  47502                    1.0000    120  
47510                    1.0000    120  47511                    1.0000    120  
47515                    1.0000    120  47518                    1.0000    120  
47527                    1.0000    120  47549                    1.0000    120  
47571                    1.0000    120  47573                    1.0000    120  
47575                    1.0000    120  47580                    1.0000    120  
47600                    1.0000    120  47602                    1.0000    120  
47608                    1.0000    120  47617                    1.0000    120  
47628                    1.0000    120  47643                    1.0000    120  
47644                    1.0000    120  47647                    1.0000    120  
47648                    1.0000    120  47656                    1.0000    120  
47659                    1.0000    120  47697                    1.0000    120  
47705                    1.0000    120  47717                    1.0000    120  
47728                    1.0000    120  47739                    1.0000    120  
47761                    1.0000    120  47768                    1.0000    120  
47779                    1.0000    120  47795                    1.0000    120  
47797                    1.0000    120  47811                    1.0000    120  
47814                    1.0000    120  47826                    1.0000    120  
47840                    1.0000    120  47848                    1.0000    120  
47850                    1.0000    120  47851                    1.0000    120  
47853                    1.0000    120  47869                    1.0000    120  
47872                    1.0000    120  47890                    1.0000    120  
47893                    1.0000    120  47899                    1.0000    120  
47951                    1.0000    120  
********************************************************************************

********************************************************************************
COMMAND LINE SUMMARY
********************************************************************************
This information can also be useful in the event you wish to report a
problem with the MEME software.

command: meme high_score_ER_LC.fasta -dna -oc . -nostatus -time 14400 -mod zoops -nmotifs 3 -minw 6 -maxw 50 -objfun classic -revcomp -markov_order 0 

model:  mod=         zoops    nmotifs=         3    evt=           inf
objective function:           em=       E-value of product of p-values
                              starts=   E-value of product of p-values
strands: + -
width:  minw=            6    maxw=           50
nsites: minsites=        2    maxsites=      253    wnsites=       0.8
theta:  spmap=         uni    spfuzz=        0.5
em:     prior=   dirichlet    b=            0.01    maxiter=        50
        distance=    1e-05
trim:   wg=             11    ws=              1    endgaps=       yes
data:   n=           30360    N=             253
sample: seed=            0    hsfrac=          0
        searchsize=  30360    norand=         no    csites=       1000
Letter frequencies in dataset:
A 0.182 C 0.318 G 0.318 T 0.182 
Background letter frequencies (from file dataset with add-one prior applied):
A 0.182 C 0.318 G 0.318 T 0.182 
Background model order: 0
********************************************************************************


********************************************************************************
MOTIF TACACCTTCACCGATCACGCCATCCACTGGGCTAAGCAGAAGCCCGAGCA MEME-1	width =  50  sites =  83  llr = 5378  E-value = 1.1e-1947
********************************************************************************
--------------------------------------------------------------------------------
	Motif TACACCTTCACCGATCACGCCATCCACTGGGCTAAGCAGAAGCCCGAGCA MEME-1 Description
--------------------------------------------------------------------------------
Simplified        A  :9:a:::::a:::a::a::::a:::a:::::::aa::a:aa:::::a::a
pos.-specific     C  ::9:aa::a:aa:::a:a:aa::aa:a::::a::::a:::::aaa:::a:
probability       G  ::::::::::::a:::::a:::::::::aaa::::a::a::a:::a:a::
matrix            T  a:::::aa::::::9:::::::a::::a::::a:::::::::::::::::

         bits    2.5                            *    ***  * **     *  *
                 2.2 *     ** *   *  *    **  * *    ***  * **     *  *
                 2.0 ** *  ** *   ** *    **  * *    ***  * **     *  *
                 1.7 ** *  ** *   ** *   ***  * ***********************
Relative         1.5 ** ***********************************************
Entropy          1.2 **************************************************
(93.5 bits)      1.0 **************************************************
                 0.7 **************************************************
                 0.5 **************************************************
                 0.2 **************************************************
                 0.0 --------------------------------------------------

Multilevel           TACACCTTCACCGATCACGCCATCCACTGGGCTAAGCAGAAGCCCGAGCA
consensus                                                              
sequence                                                               
                                                                       
--------------------------------------------------------------------------------

--------------------------------------------------------------------------------
	Motif TACACCTTCACCGATCACGCCATCCACTGGGCTAAGCAGAAGCCCGAGCA MEME-1 sites sorted by position p-value
--------------------------------------------------------------------------------
Sequence name            Strand  Start   P-value                                   Site                     
-------------            ------  ----- ---------            --------------------------------------------------
47869                        +     52  1.08e-30 GGCTAGCGGC TACACCTTCACCGATCACGCCATCCACTGGGCTAAGCAGAAGCCCGAGCA GGGCCTGGAG
47850                        +     52  1.08e-30 GGCCAGCGGG TACACCTTCACCGATCACGCCATCCACTGGGCTAAGCAGAAGCCCGAGCA GGGCCTGGAG
47617                        +     52  1.08e-30 GGCAAGCGGC TACACCTTCACCGATCACGCCATCCACTGGGCTAAGCAGAAGCCCGAGCA GGGCCTGGAG
47600                        +     52  1.08e-30 GGCCAGCGGA TACACCTTCACCGATCACGCCATCCACTGGGCTAAGCAGAAGCCCGAGCA GGGCCTGGAG
47573                        +     52  1.08e-30 GGCGAGCGGC TACACCTTCACCGATCACGCCATCCACTGGGCTAAGCAGAAGCCCGAGCA GGGCCTGGAG
47549                        +     52  1.08e-30 GGGCAGCGGC TACACCTTCACCGATCACGCCATCCACTGGGCTAAGCAGAAGCCCGAGCA GGGCCTGGAG
47518                        +     52  1.08e-30 GGTCCGCGGC TACACCTTCACCGATCACGCCATCCACTGGGCTAAGCAGAAGCCCGAGCA GGGCCTGGAG
47515                        +     52  1.08e-30 GGCCGCCGGC TACACCTTCACCGATCACGCCATCCACTGGGCTAAGCAGAAGCCCGAGCA GGGCCTGGAG
47358                        +     52  1.08e-30 GGCCTGCGGC TACACCTTCACCGATCACGCCATCCACTGGGCTAAGCAGAAGCCCGAGCA GGGCCTGGAG
47266                        +     52  1.08e-30 GGCCAGCGGA TACACCTTCACCGATCACGCCATCCACTGGGCTAAGCAGAAGCCCGAGCA GGGCCTGGAG
47245                        +     52  1.08e-30 GGCCAGCGAC TACACCTTCACCGATCACGCCATCCACTGGGCTAAGCAGAAGCCCGAGCA GGGCCTGGAG
47212                        +     52  1.08e-30 GGCCAGCTGC TACACCTTCACCGATCACGCCATCCACTGGGCTAAGCAGAAGCCCGAGCA GGGCCTGGAG
47089                        +     52  1.08e-30 GGCCACCGGC TACACCTTCACCGATCACGCCATCCACTGGGCTAAGCAGAAGCCCGAGCA GGGCCTGGAG
47047                        +     52  1.08e-30 GGCAAGCGGC TACACCTTCACCGATCACGCCATCCACTGGGCTAAGCAGAAGCCCGAGCA GGGCCTGGAG
47018                        +     52  1.08e-30 GGCCAGCGCC TACACCTTCACCGATCACGCCATCCACTGGGCTAAGCAGAAGCCCGAGCA GGGCCTGGAG
47004                        +     52  1.08e-30 GGTCAGCGGC TACACCTTCACCGATCACGCCATCCACTGGGCTAAGCAGAAGCCCGAGCA GGGCCTGGAG
46971                        +     52  1.08e-30 GGCCAGTGGC TACACCTTCACCGATCACGCCATCCACTGGGCTAAGCAGAAGCCCGAGCA GGGCCTGGAG
46890                        +     52  1.08e-30 GGCCAGCGAC TACACCTTCACCGATCACGCCATCCACTGGGCTAAGCAGAAGCCCGAGCA GGGCCTGGAG
46844                        +     52  1.08e-30 GGCCAGCGTC TACACCTTCACCGATCACGCCATCCACTGGGCTAAGCAGAAGCCCGAGCA GGGCCTGGAG
46811                        +     52  1.08e-30 GACCAGCGGC TACACCTTCACCGATCACGCCATCCACTGGGCTAAGCAGAAGCCCGAGCA GGGCCTGGAG
46808                        +     52  1.08e-30 GGCCAGCCGC TACACCTTCACCGATCACGCCATCCACTGGGCTAAGCAGAAGCCCGAGCA GGGCCTGGAG
30422                        +     30  1.08e-30 GGCCAGCGGC TACACCTTCACCGATCACGCCATCCACTGGGCTAAGCAGAAGCCCGAGCA GGGCCTGGAG
30418                        +     60  1.08e-30 GGCCAGCGGC TACACCTTCACCGATCACGCCATCCACTGGGCTAAGCAGAAGCCCGAGCA GGGCCTGGAG
30389                        +     70  1.08e-30 GGCCAGCGGC TACACCTTCACCGATCACGCCATCCACTGGGCTAAGCAGAAGCCCGAGCA G         
46864                        +     52  2.92e-30 GGCCAGCGGC TACACCTTAACCGATCACGCCATCCACTGGGCTAAGCAGAAGCCCGAGCA GGGCCTGGAG
46720                        +     52  2.92e-30 GGCCAGCGGC TATACCTTCACCGATCACGCCATCCACTGGGCTAAGCAGAAGCCCGAGCA GGGCCTGGAG
46583                        +     52  2.92e-30 GGCCAGCGGC TACAACTTCACCGATCACGCCATCCACTGGGCTAAGCAGAAGCCCGAGCA GGGCCTGGAG
46822                        +     52  4.00e-30 GGCCAGCGGC TAGACCTTCACCGATCACGCCATCCACTGGGCTAAGCAGAAGCCCGAGCA GGGCCTGGAG
47728                        +     52  6.15e-30 GGCCAGCGGC TTCACCTTCACCGATCACGCCATCCACTGGGCTAAGCAGAAGCCCGAGCA GGGCCTGGAG
47276                        +     52  6.15e-30 GGCCAGCGGC TACACCTTCACCGAACACGCCATCCACTGGGCTAAGCAGAAGCCCGAGCA GGGCCTGGAG
46608                        +     52  6.15e-30 GGCCAGCGGC TACACCTTCACCGAACACGCCATCCACTGGGCTAAGCAGAAGCCCGAGCA GGGCCTGGAG
47705                        +     52  1.39e-29 GGCCAGCGGC TAAACCTTCACCGATCACGCCATCCACTGGGCTAAGCAGAAGCCCGAGCA GGGCCTGGAG
47659                        +     52  1.39e-29 GGCCAGCGGC TACACCTTCACCGAGCACGCCATCCACTGGGCTAAGCAGAAGCCCGAGCA GGGCCTGGAG
47342                        +     52  1.39e-29 GGCCAGCGGC TACACCTTCACCGAGCACGCCATCCACTGGGCTAAGCAGAAGCCCGAGCA GGGCCTGGAG
47235                        +     52  1.39e-29 GGCCAGCGGC TACACCTTCACCGATCACGCCATCCTCTGGGCTAAGCAGAAGCCCGAGCA GGGCCTGGAG
47140                        +     52  1.39e-29 GGCCAGCGGC TACACCTTCACAGATCACGCCATCCACTGGGCTAAGCAGAAGCCCGAGCA GGGCCTGGAG
47055                        +     52  1.39e-29 GGCCAGCGGC TACACCTTCACCGATCACGCCATCTACTGGGCTAAGCAGAAGCCCGAGCA GGGCCTGGAG
46745                        +     52  1.39e-29 GGCCAGCGGC TACTCCTTCACCGATCACGCCATCCACTGGGCTAAGCAGAAGCCCGAGCA GGGCCTGGAG
46702                        +     52  1.39e-29 GGCCAGCGGC TACACCTTCACCGATCACGCCATCAACTGGGCTAAGCAGAAGCCCGAGCA GGGCCTGGAG
46701                        +     52  1.39e-29 GGCCAGCGGC TACACCTTCACCGATCACGCCATCCTCTGGGCTAAGCAGAAGCCCGAGCA GGGCCTGGAG
46684                        +     52  1.39e-29 GGCCAGCGGC TACTCCTTCACCGATCACGCCATCCACTGGGCTAAGCAGAAGCCCGAGCA GGGCCTGGAG
46643                        +     52  1.39e-29 GGCCAGCGGC TACATCTTCACCGATCACGCCATCCACTGGGCTAAGCAGAAGCCCGAGCA GGGCCTGGAG
46636                        +     52  1.39e-29 GGCCAGCGGC TACACCTTCACTGATCACGCCATCCACTGGGCTAAGCAGAAGCCCGAGCA GGGCCTGGAG
47761                        +     52  1.88e-29 GGCCAGCGGC TACACCTTCACCGATCACGCCATTCACTGGGCTAAGCAGAAGCCCGAGCA GGGCCTGGAG
47739                        +     52  1.88e-29 GGCCAGCGGC TACACCTTCACCGATCACTCCATCCACTGGGCTAAGCAGAAGCCCGAGCA GGGCCTGGAG
47608                        +     52  1.88e-29 GGCCAGCGGC TACACCTTCACCGATCACGCCATACACTGGGCTAAGCAGAAGCCCGAGCA GGGCCTGGAG
47294                        +     52  1.88e-29 GGCCAGCGGC TACACCTTCACCGATAACGCCATCCACTGGGCTAAGCAGAAGCCCGAGCA GGGCCTGGAG
47205                        +     52  1.88e-29 GGCCAGCGGC TACACCTTCACCTATCACGCCATCCACTGGGCTAAGCAGAAGCCCGAGCA GGGCCTGGAG
47053                        +     52  1.88e-29 GGCCAGCGGC TACACCTTCACCGATCACGTCATCCACTGGGCTAAGCAGAAGCCCGAGCA GGGCCTGGAG
47046                        +     52  1.88e-29 GGCCAGCGGC TACACTTTCACCGATCACGCCATCCACTGGGCTAAGCAGAAGCCCGAGCA GGGCCTGGAG
46861                        +     52  1.88e-29 GGCCAGCGGC TACACCTTCACCGATCACGCCATCCATTGGGCTAAGCAGAAGCCCGAGCA GGGCCTGGAG
47872                        +     52  2.26e-29 GGCCAGCGGC TGCACCTTCACCGATCACGCCATCCACTGGGCTAAGCAGAAGCCCGAGCA GGGCCTGGAG
47628                        +     52  2.26e-29 GGCCAGCGGC TGCACCTTCACCGATCACGCCATCCACTGGGCTAAGCAGAAGCCCGAGCA GGGCCTGGAG
46983                        +     52  2.26e-29 GGCCAGCGGC TCCACCTTCACCGATCACGCCATCCACTGGGCTAAGCAGAAGCCCGAGCA GGGCCTGGAG
47851                        +     52  3.52e-29 GGCCAGCGGC TACACCTTCACCGATCACGCCAGCCACTGGGCTAAGCAGAAGCCCGAGCA GGGCCTGGAG
47779                        +     52  3.52e-29 GGCCAGCGGC TACACCTTGACCGATCACGCCATCCACTGGGCTAAGCAGAAGCCCGAGCA GGGCCTGGAG
47717                        +     52  3.52e-29 GGCCAGCGGC TACACCTTCACCGATCACGCCAGCCACTGGGCTAAGCAGAAGCCCGAGCA GGGCCTGGAG
47656                        +     52  3.52e-29 GGCCAGCGGC TACACCTTCCCCGATCACGCCATCCACTGGGCTAAGCAGAAGCCCGAGCA GGGCCTGGAG
47482                        +     52  3.52e-29 GGCCAGCGGC TACACCTGCACCGATCACGCCATCCACTGGGCTAAGCAGAAGCCCGAGCA GGGCCTGGAG
47302                        +     52  3.52e-29 GGCCAGCGGC GACACCTTCACCGATCACGCCATCCACTGGGCTAAGCAGAAGCCCGAGCA GGGCCTGGAG
47180                        +     52  3.52e-29 GGCCAGCGGC TACACCTGCACCGATCACGCCATCCACTGGGCTAAGCAGAAGCCCGAGCA GGGCCTGGAG
46820                        +     52  3.52e-29 GGCCAGCGGC TACACCTTCACCGATCACGCCATCGACTGGGCTAAGCAGAAGCCCGAGCA GGGCCTGGAG
46770                        +     52  3.52e-29 GGCCAGCGGC TACACCCTCACCGATCACGCCATCCACTGGGCTAAGCAGAAGCCCGAGCA GGGCCTGGAG
46605                        +     52  3.52e-29 GGCCAGCGGC TACACCTTCACGGATCACGCCATCCACTGGGCTAAGCAGAAGCCCGAGCA GGGCCTGGAG
47697                        +     52  4.38e-29 GGCCAGCGGC TACACCTTCACCCATCACGCCATCCACTGGGCTAAGCAGAAGCCCGAGCA GGGCCTGGAG
47486                        +     52  4.38e-29 GGCCAGCGGC TACACCTTCACCGATCTCGCCATCCACTGGGCTAAGCAGAAGCCCGAGCA GGGCCTGGAG
47352                        +     52  4.38e-29 GGCCAGCGGC TACACCATCACCGATCACGCCATCCACTGGGCTAAGCAGAAGCCCGAGCA GGGCCTGGAG
47219                        +     52  4.38e-29 GGCCAGCGGC TACACGTTCACCGATCACGCCATCCACTGGGCTAAGCAGAAGCCCGAGCA GGGCCTGGAG
46892                        +     52  4.38e-29 GGCCAGCGGC TACACCTTCACCGATCACGCCAACCACTGGGCTAAGCAGAAGCCCGAGCA GGGCCTGGAG
46616                        +     52  4.57e-29 GGCCAGCGGC TACACCTTCACCGACCACGCCATCCACTGGGCTAAGCAGAAGCCCGAGCA GGGCCTGGAG
47814                        +     52  6.26e-29 GGCCAGCGGC TACACCTTCACCGATCACGCCGTCCACTGGGCTAAGCAGAAGCCCGAGCA GGGCCTGGAG
47644                        +     52  6.26e-29 GGCCAGCGGC TACGCCTTCACCGATCACGCCATCCACTGGGCTAAGCAGAAGCCCGAGCA GGGCCTGGAG
47602                        +     52  6.26e-29 GGCCAGCGGC TACACCTTCACCGCTCACGCCATCCACTGGGCTAAGCAGAAGCCCGAGCA GGGCCTGGAG
47466                        +     52  6.26e-29 GGCCAGCGGC TACACCTTCACCGATCACGCCATCCGCTGGGCTAAGCAGAAGCCCGAGCA GGGCCTGGAG
47249                        +     52  6.26e-29 GGCCAGCGGC TACACCTTCACCGATCACGCCCTCCACTGGGCTAAGCAGAAGCCCGAGCA GGGCCTGGAG
46885                        +     52  6.26e-29 GGCCAGCGGC TACACCTTCACCGATCCCGCCATCCACTGGGCTAAGCAGAAGCCCGAGCA GGGCCTGGAG
46729                        +     52  6.26e-29 GGCCAGCGGC TACACCTTCACCGATCGCGCCATCCACTGGGCTAAGCAGAAGCCCGAGCA GGGCCTGGAG
47488                        +     52  2.10e-28 GGCCAGCGAG GAGACCTTCACCGATCACGCCATCCACTGGGCTAAGCAGAAGCCCGAGCA GGGCCTGGAG
47489                        +     52  8.36e-28 GGCCAGCGCG CTCACCTTCACCGATCACGCCATCCACTGGGCTAAGCAGAAGCCCGAGCA GGGCCTGGAG
47511                        +     52  1.85e-27 GGCCAGCGGC TCGAACTTCACCGATCACGCCATCCACTGGGCTAAGCAGAAGCCCGAGCA GGGCCTGGAG
47491                        +     52  5.18e-27 GGCCAGCGGC TACACCTTACGCGATCACGCCATCCACTGGGCTAAGCAGAAGCCCGAGCA GGGCCTGGAG
47510                        +     52  9.25e-27 GGCCAGCGGC TATCCCCTCACCGATCACGCCATCCACTGGGCTAAGCAGAAGCCCGAGCA GGGCCTGGAG
47502                        +     52  1.27e-26 GGCCAGCGGC TACACCTTCACCGTGCAGGCCATCCACTGGGCTAAGCAGAAGCCCGAGCA GGGCCTGGAG
--------------------------------------------------------------------------------

--------------------------------------------------------------------------------
	Motif TACACCTTCACCGATCACGCCATCCACTGGGCTAAGCAGAAGCCCGAGCA MEME-1 block diagrams
--------------------------------------------------------------------------------
SEQUENCE NAME            POSITION P-VALUE  MOTIF DIAGRAM
-------------            ----------------  -------------
47869                             1.1e-30  51_[+1]_19
47850                             1.1e-30  51_[+1]_19
47617                             1.1e-30  51_[+1]_19
47600                             1.1e-30  51_[+1]_19
47573                             1.1e-30  51_[+1]_19
47549                             1.1e-30  51_[+1]_19
47518                             1.1e-30  51_[+1]_19
47515                             1.1e-30  51_[+1]_19
47358                             1.1e-30  51_[+1]_19
47266                             1.1e-30  51_[+1]_19
47245                             1.1e-30  51_[+1]_19
47212                             1.1e-30  51_[+1]_19
47089                             1.1e-30  51_[+1]_19
47047                             1.1e-30  51_[+1]_19
47018                             1.1e-30  51_[+1]_19
47004                             1.1e-30  51_[+1]_19
46971                             1.1e-30  51_[+1]_19
46890                             1.1e-30  51_[+1]_19
46844                             1.1e-30  51_[+1]_19
46811                             1.1e-30  51_[+1]_19
46808                             1.1e-30  51_[+1]_19
30422                             1.1e-30  29_[+1]_41
30418                             1.1e-30  59_[+1]_11
30389                             1.1e-30  69_[+1]_1
46864                             2.9e-30  51_[+1]_19
46720                             2.9e-30  51_[+1]_19
46583                             2.9e-30  51_[+1]_19
46822                               4e-30  51_[+1]_19
47728                             6.2e-30  51_[+1]_19
47276                             6.2e-30  51_[+1]_19
46608                             6.2e-30  51_[+1]_19
47705                             1.4e-29  51_[+1]_19
47659                             1.4e-29  51_[+1]_19
47342                             1.4e-29  51_[+1]_19
47235                             1.4e-29  51_[+1]_19
47140                             1.4e-29  51_[+1]_19
47055                             1.4e-29  51_[+1]_19
46745                             1.4e-29  51_[+1]_19
46702                             1.4e-29  51_[+1]_19
46701                             1.4e-29  51_[+1]_19
46684                             1.4e-29  51_[+1]_19
46643                             1.4e-29  51_[+1]_19
46636                             1.4e-29  51_[+1]_19
47761                             1.9e-29  51_[+1]_19
47739                             1.9e-29  51_[+1]_19
47608                             1.9e-29  51_[+1]_19
47294                             1.9e-29  51_[+1]_19
47205                             1.9e-29  51_[+1]_19
47053                             1.9e-29  51_[+1]_19
47046                             1.9e-29  51_[+1]_19
46861                             1.9e-29  51_[+1]_19
47872                             2.3e-29  51_[+1]_19
47628                             2.3e-29  51_[+1]_19
46983                             2.3e-29  51_[+1]_19
47851                             3.5e-29  51_[+1]_19
47779                             3.5e-29  51_[+1]_19
47717                             3.5e-29  51_[+1]_19
47656                             3.5e-29  51_[+1]_19
47482                             3.5e-29  51_[+1]_19
47302                             3.5e-29  51_[+1]_19
47180                             3.5e-29  51_[+1]_19
46820                             3.5e-29  51_[+1]_19
46770                             3.5e-29  51_[+1]_19
46605                             3.5e-29  51_[+1]_19
47697                             4.4e-29  51_[+1]_19
47486                             4.4e-29  51_[+1]_19
47352                             4.4e-29  51_[+1]_19
47219                             4.4e-29  51_[+1]_19
46892                             4.4e-29  51_[+1]_19
46616                             4.6e-29  51_[+1]_19
47814                             6.3e-29  51_[+1]_19
47644                             6.3e-29  51_[+1]_19
47602                             6.3e-29  51_[+1]_19
47466                             6.3e-29  51_[+1]_19
47249                             6.3e-29  51_[+1]_19
46885                             6.3e-29  51_[+1]_19
46729                             6.3e-29  51_[+1]_19
47488                             2.1e-28  51_[+1]_19
47489                             8.4e-28  51_[+1]_19
47511                             1.9e-27  51_[+1]_19
47491                             5.2e-27  51_[+1]_19
47510                             9.2e-27  51_[+1]_19
47502                             1.3e-26  51_[+1]_19
--------------------------------------------------------------------------------

--------------------------------------------------------------------------------
	Motif TACACCTTCACCGATCACGCCATCCACTGGGCTAAGCAGAAGCCCGAGCA MEME-1 in BLOCKS format
--------------------------------------------------------------------------------
BL   MOTIF TACACCTTCACCGATCACGCCATCCACTGGGCTAAGCAGAAGCCCGAGCA width=50 seqs=83
47869                    (   52) TACACCTTCACCGATCACGCCATCCACTGGGCTAAGCAGAAGCCCGAGCA  1 
47850                    (   52) TACACCTTCACCGATCACGCCATCCACTGGGCTAAGCAGAAGCCCGAGCA  1 
47617                    (   52) TACACCTTCACCGATCACGCCATCCACTGGGCTAAGCAGAAGCCCGAGCA  1 
47600                    (   52) TACACCTTCACCGATCACGCCATCCACTGGGCTAAGCAGAAGCCCGAGCA  1 
47573                    (   52) TACACCTTCACCGATCACGCCATCCACTGGGCTAAGCAGAAGCCCGAGCA  1 
47549                    (   52) TACACCTTCACCGATCACGCCATCCACTGGGCTAAGCAGAAGCCCGAGCA  1 
47518                    (   52) TACACCTTCACCGATCACGCCATCCACTGGGCTAAGCAGAAGCCCGAGCA  1 
47515                    (   52) TACACCTTCACCGATCACGCCATCCACTGGGCTAAGCAGAAGCCCGAGCA  1 
47358                    (   52) TACACCTTCACCGATCACGCCATCCACTGGGCTAAGCAGAAGCCCGAGCA  1 
47266                    (   52) TACACCTTCACCGATCACGCCATCCACTGGGCTAAGCAGAAGCCCGAGCA  1 
47245                    (   52) TACACCTTCACCGATCACGCCATCCACTGGGCTAAGCAGAAGCCCGAGCA  1 
47212                    (   52) TACACCTTCACCGATCACGCCATCCACTGGGCTAAGCAGAAGCCCGAGCA  1 
47089                    (   52) TACACCTTCACCGATCACGCCATCCACTGGGCTAAGCAGAAGCCCGAGCA  1 
47047                    (   52) TACACCTTCACCGATCACGCCATCCACTGGGCTAAGCAGAAGCCCGAGCA  1 
47018                    (   52) TACACCTTCACCGATCACGCCATCCACTGGGCTAAGCAGAAGCCCGAGCA  1 
47004                    (   52) TACACCTTCACCGATCACGCCATCCACTGGGCTAAGCAGAAGCCCGAGCA  1 
46971                    (   52) TACACCTTCACCGATCACGCCATCCACTGGGCTAAGCAGAAGCCCGAGCA  1 
46890                    (   52) TACACCTTCACCGATCACGCCATCCACTGGGCTAAGCAGAAGCCCGAGCA  1 
46844                    (   52) TACACCTTCACCGATCACGCCATCCACTGGGCTAAGCAGAAGCCCGAGCA  1 
46811                    (   52) TACACCTTCACCGATCACGCCATCCACTGGGCTAAGCAGAAGCCCGAGCA  1 
46808                    (   52) TACACCTTCACCGATCACGCCATCCACTGGGCTAAGCAGAAGCCCGAGCA  1 
30422                    (   30) TACACCTTCACCGATCACGCCATCCACTGGGCTAAGCAGAAGCCCGAGCA  1 
30418                    (   60) TACACCTTCACCGATCACGCCATCCACTGGGCTAAGCAGAAGCCCGAGCA  1 
30389                    (   70) TACACCTTCACCGATCACGCCATCCACTGGGCTAAGCAGAAGCCCGAGCA  1 
46864                    (   52) TACACCTTAACCGATCACGCCATCCACTGGGCTAAGCAGAAGCCCGAGCA  1 
46720                    (   52) TATACCTTCACCGATCACGCCATCCACTGGGCTAAGCAGAAGCCCGAGCA  1 
46583                    (   52) TACAACTTCACCGATCACGCCATCCACTGGGCTAAGCAGAAGCCCGAGCA  1 
46822                    (   52) TAGACCTTCACCGATCACGCCATCCACTGGGCTAAGCAGAAGCCCGAGCA  1 
47728                    (   52) TTCACCTTCACCGATCACGCCATCCACTGGGCTAAGCAGAAGCCCGAGCA  1 
47276                    (   52) TACACCTTCACCGAACACGCCATCCACTGGGCTAAGCAGAAGCCCGAGCA  1 
46608                    (   52) TACACCTTCACCGAACACGCCATCCACTGGGCTAAGCAGAAGCCCGAGCA  1 
47705                    (   52) TAAACCTTCACCGATCACGCCATCCACTGGGCTAAGCAGAAGCCCGAGCA  1 
47659                    (   52) TACACCTTCACCGAGCACGCCATCCACTGGGCTAAGCAGAAGCCCGAGCA  1 
47342                    (   52) TACACCTTCACCGAGCACGCCATCCACTGGGCTAAGCAGAAGCCCGAGCA  1 
47235                    (   52) TACACCTTCACCGATCACGCCATCCTCTGGGCTAAGCAGAAGCCCGAGCA  1 
47140                    (   52) TACACCTTCACAGATCACGCCATCCACTGGGCTAAGCAGAAGCCCGAGCA  1 
47055                    (   52) TACACCTTCACCGATCACGCCATCTACTGGGCTAAGCAGAAGCCCGAGCA  1 
46745                    (   52) TACTCCTTCACCGATCACGCCATCCACTGGGCTAAGCAGAAGCCCGAGCA  1 
46702                    (   52) TACACCTTCACCGATCACGCCATCAACTGGGCTAAGCAGAAGCCCGAGCA  1 
46701                    (   52) TACACCTTCACCGATCACGCCATCCTCTGGGCTAAGCAGAAGCCCGAGCA  1 
46684                    (   52) TACTCCTTCACCGATCACGCCATCCACTGGGCTAAGCAGAAGCCCGAGCA  1 
46643                    (   52) TACATCTTCACCGATCACGCCATCCACTGGGCTAAGCAGAAGCCCGAGCA  1 
46636                    (   52) TACACCTTCACTGATCACGCCATCCACTGGGCTAAGCAGAAGCCCGAGCA  1 
47761                    (   52) TACACCTTCACCGATCACGCCATTCACTGGGCTAAGCAGAAGCCCGAGCA  1 
47739                    (   52) TACACCTTCACCGATCACTCCATCCACTGGGCTAAGCAGAAGCCCGAGCA  1 
47608                    (   52) TACACCTTCACCGATCACGCCATACACTGGGCTAAGCAGAAGCCCGAGCA  1 
47294                    (   52) TACACCTTCACCGATAACGCCATCCACTGGGCTAAGCAGAAGCCCGAGCA  1 
47205                    (   52) TACACCTTCACCTATCACGCCATCCACTGGGCTAAGCAGAAGCCCGAGCA  1 
47053                    (   52) TACACCTTCACCGATCACGTCATCCACTGGGCTAAGCAGAAGCCCGAGCA  1 
47046                    (   52) TACACTTTCACCGATCACGCCATCCACTGGGCTAAGCAGAAGCCCGAGCA  1 
46861                    (   52) TACACCTTCACCGATCACGCCATCCATTGGGCTAAGCAGAAGCCCGAGCA  1 
47872                    (   52) TGCACCTTCACCGATCACGCCATCCACTGGGCTAAGCAGAAGCCCGAGCA  1 
47628                    (   52) TGCACCTTCACCGATCACGCCATCCACTGGGCTAAGCAGAAGCCCGAGCA  1 
46983                    (   52) TCCACCTTCACCGATCACGCCATCCACTGGGCTAAGCAGAAGCCCGAGCA  1 
47851                    (   52) TACACCTTCACCGATCACGCCAGCCACTGGGCTAAGCAGAAGCCCGAGCA  1 
47779                    (   52) TACACCTTGACCGATCACGCCATCCACTGGGCTAAGCAGAAGCCCGAGCA  1 
47717                    (   52) TACACCTTCACCGATCACGCCAGCCACTGGGCTAAGCAGAAGCCCGAGCA  1 
47656                    (   52) TACACCTTCCCCGATCACGCCATCCACTGGGCTAAGCAGAAGCCCGAGCA  1 
47482                    (   52) TACACCTGCACCGATCACGCCATCCACTGGGCTAAGCAGAAGCCCGAGCA  1 
47302                    (   52) GACACCTTCACCGATCACGCCATCCACTGGGCTAAGCAGAAGCCCGAGCA  1 
47180                    (   52) TACACCTGCACCGATCACGCCATCCACTGGGCTAAGCAGAAGCCCGAGCA  1 
46820                    (   52) TACACCTTCACCGATCACGCCATCGACTGGGCTAAGCAGAAGCCCGAGCA  1 
46770                    (   52) TACACCCTCACCGATCACGCCATCCACTGGGCTAAGCAGAAGCCCGAGCA  1 
46605                    (   52) TACACCTTCACGGATCACGCCATCCACTGGGCTAAGCAGAAGCCCGAGCA  1 
47697                    (   52) TACACCTTCACCCATCACGCCATCCACTGGGCTAAGCAGAAGCCCGAGCA  1 
47486                    (   52) TACACCTTCACCGATCTCGCCATCCACTGGGCTAAGCAGAAGCCCGAGCA  1 
47352                    (   52) TACACCATCACCGATCACGCCATCCACTGGGCTAAGCAGAAGCCCGAGCA  1 
47219                    (   52) TACACGTTCACCGATCACGCCATCCACTGGGCTAAGCAGAAGCCCGAGCA  1 
46892                    (   52) TACACCTTCACCGATCACGCCAACCACTGGGCTAAGCAGAAGCCCGAGCA  1 
46616                    (   52) TACACCTTCACCGACCACGCCATCCACTGGGCTAAGCAGAAGCCCGAGCA  1 
47814                    (   52) TACACCTTCACCGATCACGCCGTCCACTGGGCTAAGCAGAAGCCCGAGCA  1 
47644                    (   52) TACGCCTTCACCGATCACGCCATCCACTGGGCTAAGCAGAAGCCCGAGCA  1 
47602                    (   52) TACACCTTCACCGCTCACGCCATCCACTGGGCTAAGCAGAAGCCCGAGCA  1 
47466                    (   52) TACACCTTCACCGATCACGCCATCCGCTGGGCTAAGCAGAAGCCCGAGCA  1 
47249                    (   52) TACACCTTCACCGATCACGCCCTCCACTGGGCTAAGCAGAAGCCCGAGCA  1 
46885                    (   52) TACACCTTCACCGATCCCGCCATCCACTGGGCTAAGCAGAAGCCCGAGCA  1 
46729                    (   52) TACACCTTCACCGATCGCGCCATCCACTGGGCTAAGCAGAAGCCCGAGCA  1 
47488                    (   52) GAGACCTTCACCGATCACGCCATCCACTGGGCTAAGCAGAAGCCCGAGCA  1 
47489                    (   52) CTCACCTTCACCGATCACGCCATCCACTGGGCTAAGCAGAAGCCCGAGCA  1 
47511                    (   52) TCGAACTTCACCGATCACGCCATCCACTGGGCTAAGCAGAAGCCCGAGCA  1 
47491                    (   52) TACACCTTACGCGATCACGCCATCCACTGGGCTAAGCAGAAGCCCGAGCA  1 
47510                    (   52) TATCCCCTCACCGATCACGCCATCCACTGGGCTAAGCAGAAGCCCGAGCA  1 
47502                    (   52) TACACCTTCACCGTGCAGGCCATCCACTGGGCTAAGCAGAAGCCCGAGCA  1 
//

--------------------------------------------------------------------------------

--------------------------------------------------------------------------------
	Motif TACACCTTCACCGATCACGCCATCCACTGGGCTAAGCAGAAGCCCGAGCA MEME-1 position-specific scoring matrix
--------------------------------------------------------------------------------
log-odds matrix: alength= 4 w= 50 n= 17963 bayes= 9.60733 E= 1.1e-1947 
 -1302   -472   -372    241 
   235   -372   -372   -291 
  -391    154   -314   -291 
   239   -472   -472   -291 
  -291    160  -1302   -391 
 -1302    162   -472   -391 
  -391   -372  -1302    241 
 -1302  -1302   -372    243 
  -291    160   -472  -1302 
   243   -372  -1302  -1302 
 -1302    163   -472  -1302 
  -391    160   -472   -391 
 -1302   -472    162   -391 
   243   -472  -1302   -391 
  -291   -472   -314    235 
  -391    163  -1302  -1302 
   241   -472   -472   -391 
 -1302    163   -472  -1302 
 -1302  -1302    163   -391 
 -1302    163  -1302   -391 
 -1302    165  -1302  -1302 
   243   -472   -472  -1302 
  -391  -1302   -372    241 
  -391    162  -1302   -391 
  -391    160   -472   -391 
   241  -1302   -472   -291 
 -1302    163  -1302   -391 
 -1302  -1302  -1302    246 
 -1302  -1302    165  -1302 
 -1302  -1302    165  -1302 
 -1302  -1302    165  -1302 
 -1302    165  -1302  -1302 
 -1302  -1302  -1302    246 
   246  -1302  -1302  -1302 
   246  -1302  -1302  -1302 
 -1302  -1302    165  -1302 
 -1302    165  -1302  -1302 
   246  -1302  -1302  -1302 
 -1302  -1302    165  -1302 
   246  -1302  -1302  -1302 
   246  -1302  -1302  -1302 
 -1302  -1302    165  -1302 
 -1302    165  -1302  -1302 
 -1302    165  -1302  -1302 
 -1302    165  -1302  -1302 
 -1302  -1302    165  -1302 
   246  -1302  -1302  -1302 
 -1302  -1302    165  -1302 
 -1302    165  -1302  -1302 
   246  -1302  -1302  -1302 
--------------------------------------------------------------------------------

--------------------------------------------------------------------------------
	Motif TACACCTTCACCGATCACGCCATCCACTGGGCTAAGCAGAAGCCCGAGCA MEME-1 position-specific probability matrix
--------------------------------------------------------------------------------
letter-probability matrix: alength= 4 w= 50 nsites= 83 E= 1.1e-1947 
 0.000000  0.012048  0.024096  0.963855 
 0.927711  0.024096  0.024096  0.024096 
 0.012048  0.927711  0.036145  0.024096 
 0.951807  0.012048  0.012048  0.024096 
 0.024096  0.963855  0.000000  0.012048 
 0.000000  0.975904  0.012048  0.012048 
 0.012048  0.024096  0.000000  0.963855 
 0.000000  0.000000  0.024096  0.975904 
 0.024096  0.963855  0.012048  0.000000 
 0.975904  0.024096  0.000000  0.000000 
 0.000000  0.987952  0.012048  0.000000 
 0.012048  0.963855  0.012048  0.012048 
 0.000000  0.012048  0.975904  0.012048 
 0.975904  0.012048  0.000000  0.012048 
 0.024096  0.012048  0.036145  0.927711 
 0.012048  0.987952  0.000000  0.000000 
 0.963855  0.012048  0.012048  0.012048 
 0.000000  0.987952  0.012048  0.000000 
 0.000000  0.000000  0.987952  0.012048 
 0.000000  0.987952  0.000000  0.012048 
 0.000000  1.000000  0.000000  0.000000 
 0.975904  0.012048  0.012048  0.000000 
 0.012048  0.000000  0.024096  0.963855 
 0.012048  0.975904  0.000000  0.012048 
 0.012048  0.963855  0.012048  0.012048 
 0.963855  0.000000  0.012048  0.024096 
 0.000000  0.987952  0.000000  0.012048 
 0.000000  0.000000  0.000000  1.000000 
 0.000000  0.000000  1.000000  0.000000 
 0.000000  0.000000  1.000000  0.000000 
 0.000000  0.000000  1.000000  0.000000 
 0.000000  1.000000  0.000000  0.000000 
 0.000000  0.000000  0.000000  1.000000 
 1.000000  0.000000  0.000000  0.000000 
 1.000000  0.000000  0.000000  0.000000 
 0.000000  0.000000  1.000000  0.000000 
 0.000000  1.000000  0.000000  0.000000 
 1.000000  0.000000  0.000000  0.000000 
 0.000000  0.000000  1.000000  0.000000 
 1.000000  0.000000  0.000000  0.000000 
 1.000000  0.000000  0.000000  0.000000 
 0.000000  0.000000  1.000000  0.000000 
 0.000000  1.000000  0.000000  0.000000 
 0.000000  1.000000  0.000000  0.000000 
 0.000000  1.000000  0.000000  0.000000 
 0.000000  0.000000  1.000000  0.000000 
 1.000000  0.000000  0.000000  0.000000 
 0.000000  0.000000  1.000000  0.000000 
 0.000000  1.000000  0.000000  0.000000 
 1.000000  0.000000  0.000000  0.000000 
--------------------------------------------------------------------------------

--------------------------------------------------------------------------------
	Motif TACACCTTCACCGATCACGCCATCCACTGGGCTAAGCAGAAGCCCGAGCA MEME-1 regular expression
--------------------------------------------------------------------------------
TACACCTTCACCGATCACGCCATCCACTGGGCTAAGCAGAAGCCCGAGCA
--------------------------------------------------------------------------------


Time 65.42 secs.

********************************************************************************


********************************************************************************
MOTIF ASCHSSYSAAGCCTGGCGCTAGCGTGAAGATCAGCTGCAAG MEME-2	width =  41  sites = 102  llr = 4593  E-value = 3.7e-1575
********************************************************************************
--------------------------------------------------------------------------------
	Motif ASCHSSYSAAGCCTGGCGCTAGCGTGAAGATCAGCTGCAAG MEME-2 Description
--------------------------------------------------------------------------------
Simplified        A  512221225a::::::::::a:::::aa:a::a:::::aa:
pos.-specific     C  235233332::aa:::a:a:::a::::::::a::a::a:::
probability       G  252145252:a:::aa:a:::a:a:a::a::::a::a:::a
matrix            T  111411411::::a:::::a::::a:::::a::::a:::::

         bits    2.5          *   *     **   * ** ** *  *  ** 
                 2.2          *   *     **   * ** ** *  *  ** 
                 2.0          *   *     **   * ** ** *  *  ** 
                 1.7          ********************************
Relative         1.5          ********************************
Entropy          1.2          ********************************
(65.0 bits)      1.0          ********************************
                 0.7          ********************************
                 0.5          ********************************
                 0.2 * **  * *********************************
                 0.0 -----------------------------------------

Multilevel           AGCTGGTGAAGCCTGGCGCTAGCGTGAAGATCAGCTGCAAG
consensus            CCGACCCCC                                
sequence                C                                     
                                                              
--------------------------------------------------------------------------------

--------------------------------------------------------------------------------
	Motif ASCHSSYSAAGCCTGGCGCTAGCGTGAAGATCAGCTGCAAG MEME-2 sites sorted by position p-value
--------------------------------------------------------------------------------
Sequence name            Strand  Start   P-value                              Site                 
-------------            ------  ----- ---------            -----------------------------------------
47848                        +     80  3.02e-25 AGCGACGCCG AGCTGGTGAAGCCTGGCGCTAGCGTGAAGATCAGCTGCAAG           
47811                        +     80  3.02e-25 AGCGACGCCG AGCTGGTGAAGCCTGGCGCTAGCGTGAAGATCAGCTGCAAG           
47571                        +     80  3.02e-25 AGCGACGCCG AGCTGGTGAAGCCTGGCGCTAGCGTGAAGATCAGCTGCAAG           
47518                        +      2  3.02e-25          G AGCTGGTGAAGCCTGGCGCTAGCGTGAAGATCAGCTGCAAG GTCCGCGGCT
47515                        +      2  3.02e-25          G AGCTGGTGAAGCCTGGCGCTAGCGTGAAGATCAGCTGCAAG GCCGCCGGCT
47511                        +      2  3.02e-25          G AGCTGGTGAAGCCTGGCGCTAGCGTGAAGATCAGCTGCAAG GCCAGCGGCT
47510                        +      2  3.02e-25          G AGCTGGTGAAGCCTGGCGCTAGCGTGAAGATCAGCTGCAAG GCCAGCGGCT
47502                        +      2  3.02e-25          G AGCTGGTGAAGCCTGGCGCTAGCGTGAAGATCAGCTGCAAG GCCAGCGGCT
47491                        +      2  3.02e-25          G AGCTGGTGAAGCCTGGCGCTAGCGTGAAGATCAGCTGCAAG GCCAGCGGCT
47489                        +      2  3.02e-25          G AGCTGGTGAAGCCTGGCGCTAGCGTGAAGATCAGCTGCAAG GCCAGCGCGC
47488                        +      2  3.02e-25          G AGCTGGTGAAGCCTGGCGCTAGCGTGAAGATCAGCTGCAAG GCCAGCGAGG
47444                        +     80  3.02e-25 AGCGACGCCG AGCTGGTGAAGCCTGGCGCTAGCGTGAAGATCAGCTGCAAG           
47359                        +     80  3.02e-25 AGCGACGCCG AGCTGGTGAAGCCTGGCGCTAGCGTGAAGATCAGCTGCAAG           
47247                        +     80  3.02e-25 AGCGACGCCG AGCTGGTGAAGCCTGGCGCTAGCGTGAAGATCAGCTGCAAG           
47175                        +     80  3.02e-25 AGCGACGCCG AGCTGGTGAAGCCTGGCGCTAGCGTGAAGATCAGCTGCAAG           
47172                        +     80  3.02e-25 AGCGACGCCG AGCTGGTGAAGCCTGGCGCTAGCGTGAAGATCAGCTGCAAG           
47156                        +     80  3.02e-25 AGCGACGCCG AGCTGGTGAAGCCTGGCGCTAGCGTGAAGATCAGCTGCAAG           
47087                        +     80  3.02e-25 AGCGACGCCG AGCTGGTGAAGCCTGGCGCTAGCGTGAAGATCAGCTGCAAG           
46964                        +     80  3.02e-25 AGCGACGCCG AGCTGGTGAAGCCTGGCGCTAGCGTGAAGATCAGCTGCAAG           
46928                        +     80  3.02e-25 AGCGACGCCG AGCTGGTGAAGCCTGGCGCTAGCGTGAAGATCAGCTGCAAG           
46898                        +     80  3.02e-25 AGCGACGCCG AGCTGGTGAAGCCTGGCGCTAGCGTGAAGATCAGCTGCAAG           
46896                        +     80  3.02e-25 AGCGACGCCG AGCTGGTGAAGCCTGGCGCTAGCGTGAAGATCAGCTGCAAG           
46889                        +     80  3.02e-25 AGCGACGCCG AGCTGGTGAAGCCTGGCGCTAGCGTGAAGATCAGCTGCAAG           
46784                        +     80  3.02e-25 AGCGACGCCG AGCTGGTGAAGCCTGGCGCTAGCGTGAAGATCAGCTGCAAG           
46747                        +     80  3.02e-25 AGCGACGCCG AGCTGGTGAAGCCTGGCGCTAGCGTGAAGATCAGCTGCAAG           
46713                        +     80  3.02e-25 AGCGACGCCG AGCTGGTGAAGCCTGGCGCTAGCGTGAAGATCAGCTGCAAG           
46704                        +     80  3.02e-25 AGCGACGCCG AGCTGGTGAAGCCTGGCGCTAGCGTGAAGATCAGCTGCAAG           
30418                        +     10  3.02e-25  GCGACGCCG AGCTGGTGAAGCCTGGCGCTAGCGTGAAGATCAGCTGCAAG GCCAGCGGCT
30389                        +     20  3.02e-25 AGCGACGCCG AGCTGGTGAAGCCTGGCGCTAGCGTGAAGATCAGCTGCAAG GCCAGCGGCT
30334                        +     80  3.02e-25 AGCGACGCCG AGCTGGTGAAGCCTGGCGCTAGCGTGAAGATCAGCTGCAAG           
47869                        +      2  1.12e-21          T CGCTCCCGAAGCCTGGCGCTAGCGTGAAGATCAGCTGCAAG GCTAGCGGCT
47486                        +      2  3.65e-21          G AGCTCCCCGAGCCTGGCGCTAGCGTGAAGATCAGCTGCAAG GCCAGCGGCT
47779                        +      2  4.27e-21          T ACCGACAGAAGCCTGGCGCTAGCGTGAAGATCAGCTGCAAG GCCAGCGGCT
46885                        +      2  4.92e-21          A TCGACGTCAAGCCTGGCGCTAGCGTGAAGATCAGCTGCAAG GCCAGCGGCT
46745                        +      2  5.67e-21          A CGGTCGACAAGCCTGGCGCTAGCGTGAAGATCAGCTGCAAG GCCAGCGGCT
47697                        +      2  6.52e-21          G TCAAGGCCAAGCCTGGCGCTAGCGTGAAGATCAGCTGCAAG GCCAGCGGCT
46892                        +      2  6.52e-21          A TCGTGTAGAAGCCTGGCGCTAGCGTGAAGATCAGCTGCAAG GCCAGCGGCT
47205                        +      2  7.45e-21          C CGTCGTTAAAGCCTGGCGCTAGCGTGAAGATCAGCTGCAAG GCCAGCGGCT
47294                        +      2  9.64e-21          C GTCAGGTCCAGCCTGGCGCTAGCGTGAAGATCAGCTGCAAG GCCAGCGGCT
47573                        +      2  1.09e-20          G CCCCAGGGAAGCCTGGCGCTAGCGTGAAGATCAGCTGCAAG GCGAGCGGCT
47659                        +      2  1.22e-20          G GGCAGGGGTAGCCTGGCGCTAGCGTGAAGATCAGCTGCAAG GCCAGCGGCT
47018                        +      2  1.22e-20          C ACAAAGCCCAGCCTGGCGCTAGCGTGAAGATCAGCTGCAAG GCCAGCGCCT
47482                        +      2  1.37e-20          G AGCCCACAGAGCCTGGCGCTAGCGTGAAGATCAGCTGCAAG GCCAGCGGCT
47644                        +      2  1.53e-20          G GCGACCTCAAGCCTGGCGCTAGCGTGAAGATCAGCTGCAAG GCCAGCGGCT
47004                        +      2  1.53e-20          C AAGCAGACAAGCCTGGCGCTAGCGTGAAGATCAGCTGCAAG GTCAGCGGCT
47053                        +      2  1.88e-20          C ACCACCGCTAGCCTGGCGCTAGCGTGAAGATCAGCTGCAAG GCCAGCGGCT
46729                        +      2  1.88e-20          A CGAACTTCGAGCCTGGCGCTAGCGTGAAGATCAGCTGCAAG GCCAGCGGCT
46701                        +      2  1.88e-20          A CCAAATTGGAGCCTGGCGCTAGCGTGAAGATCAGCTGCAAG GCCAGCGGCT
46583                        +      2  1.88e-20          A ACCCCCCAGAGCCTGGCGCTAGCGTGAAGATCAGCTGCAAG GCCAGCGGCT
47851                        +      2  2.08e-20          T CCGAAGTACAGCCTGGCGCTAGCGTGAAGATCAGCTGCAAG GCCAGCGGCT
47608                        +      2  2.08e-20          G CTCTTCCGCAGCCTGGCGCTAGCGTGAAGATCAGCTGCAAG GCCAGCGGCT
47600                        +      2  2.08e-20          G CTACCCCGAAGCCTGGCGCTAGCGTGAAGATCAGCTGCAAG GCCAGCGGAT
47249                        +      2  2.08e-20          C GCAACGTCCAGCCTGGCGCTAGCGTGAAGATCAGCTGCAAG GCCAGCGGCT
47466                        +      2  2.51e-20          G ACGACGCTGAGCCTGGCGCTAGCGTGAAGATCAGCTGCAAG GCCAGCGGCT
47055                        +      2  2.51e-20          C ACCCAACATAGCCTGGCGCTAGCGTGAAGATCAGCTGCAAG GCCAGCGGCT
47047                        +      2  2.51e-20          C ACACGCACCAGCCTGGCGCTAGCGTGAAGATCAGCTGCAAG GCAAGCGGCT
46684                        +      2  2.51e-20          A CACTTACTAAGCCTGGCGCTAGCGTGAAGATCAGCTGCAAG GCCAGCGGCT
47814                        +      2  2.73e-20          T ATCATCGCTAGCCTGGCGCTAGCGTGAAGATCAGCTGCAAG GCCAGCGGCT
47717                        +      2  2.73e-20          G TGATCCGACAGCCTGGCGCTAGCGTGAAGATCAGCTGCAAG GCCAGCGGCT
47219                        +      2  2.96e-20          C CTCTAACACAGCCTGGCGCTAGCGTGAAGATCAGCTGCAAG GCCAGCGGCT
46811                        +      2  2.96e-20          A GGAACCCGTAGCCTGGCGCTAGCGTGAAGATCAGCTGCAAG ACCAGCGGCT
47358                        +      2  3.21e-20          C TGCACCGCGAGCCTGGCGCTAGCGTGAAGATCAGCTGCAAG GCCTGCGGCT
46864                        +      2  3.21e-20          A TACTGCGATAGCCTGGCGCTAGCGTGAAGATCAGCTGCAAG GCCAGCGGCT
46605                        +      2  3.21e-20          A ACGGGCAGGAGCCTGGCGCTAGCGTGAAGATCAGCTGCAAG GCCAGCGGCT
47046                        +      2  3.48e-20          C ACACCACAGAGCCTGGCGCTAGCGTGAAGATCAGCTGCAAG GCCAGCGGCT
47276                        +      2  3.74e-20          C GGCGATTCCAGCCTGGCGCTAGCGTGAAGATCAGCTGCAAG GCCAGCGGCT
47212                        +      2  3.74e-20          C CTAGAGTACAGCCTGGCGCTAGCGTGAAGATCAGCTGCAAG GCCAGCTGCT
47089                        +      2  3.74e-20          C AGGCGAGCCAGCCTGGCGCTAGCGTGAAGATCAGCTGCAAG GCCACCGGCT
47872                        +      2  4.00e-20          T CGGCCTCTAAGCCTGGCGCTAGCGTGAAGATCAGCTGCAAG GCCAGCGGCT
47180                        +      2  4.00e-20          C CCGCCGTCGAGCCTGGCGCTAGCGTGAAGATCAGCTGCAAG GCCAGCGGCT
46808                        +      2  4.27e-20          A GCGCAAAGAAGCCTGGCGCTAGCGTGAAGATCAGCTGCAAG GCCAGCCGCT
46720                        +      2  4.27e-20          A CCCTGAGTGAGCCTGGCGCTAGCGTGAAGATCAGCTGCAAG GCCAGCGGCT
47302                        +      2  4.54e-20          C GTGCTCAGAAGCCTGGCGCTAGCGTGAAGATCAGCTGCAAG GCCAGCGGCG
46820                        +      2  4.54e-20          A GGGAGCACCAGCCTGGCGCTAGCGTGAAGATCAGCTGCAAG GCCAGCGGCT
46643                        +      2  4.54e-20          A AGTATTGTGAGCCTGGCGCTAGCGTGAAGATCAGCTGCAAG GCCAGCGGCT
46636                        +      2  4.54e-20          A AGGCCAATTAGCCTGGCGCTAGCGTGAAGATCAGCTGCAAG GCCAGCGGCT
47850                        +      2  4.82e-20          T CCGAACAGGAGCCTGGCGCTAGCGTGAAGATCAGCTGCAAG GCCAGCGGGT
47705                        +      2  4.82e-20          G TCCATTGACAGCCTGGCGCTAGCGTGAAGATCAGCTGCAAG GCCAGCGGCT
46702                        +      2  4.82e-20          A CCAACCCCCAGCCTGGCGCTAGCGTGAAGATCAGCTGCAAG GCCAGCGGCT
47656                        +      2  5.10e-20          G GGACTCCGCAGCCTGGCGCTAGCGTGAAGATCAGCTGCAAG GCCAGCGGCT
46770                        +      2  5.10e-20          A CTGCATCCAAGCCTGGCGCTAGCGTGAAGATCAGCTGCAAG GCCAGCGGCT
47761                        +      2  5.36e-20          T AATCCAGGCAGCCTGGCGCTAGCGTGAAGATCAGCTGCAAG GCCAGCGGCT
47728                        +      2  5.36e-20          G TGTATCACGAGCCTGGCGCTAGCGTGAAGATCAGCTGCAAG GCCAGCGGCT
47140                        +      2  5.36e-20          C CAAACGCTCAGCCTGGCGCTAGCGTGAAGATCAGCTGCAAG GCCAGCGGCT
46971                        +      2  5.36e-20          A TTCCCCACGAGCCTGGCGCTAGCGTGAAGATCAGCTGCAAG GCCAGTGGCT
46890                        +      2  5.62e-20          A TCGGTTCAAAGCCTGGCGCTAGCGTGAAGATCAGCTGCAAG GCCAGCGACT
46608                        +      2  5.62e-20          A ACGGTCGGCAGCCTGGCGCTAGCGTGAAGATCAGCTGCAAG GCCAGCGGCT
47342                        +      2  5.88e-20          C TCCGCTCAGAGCCTGGCGCTAGCGTGAAGATCAGCTGCAAG GCCAGCGGCT
46616                        +      2  5.88e-20          A ACTGATACCAGCCTGGCGCTAGCGTGAAGATCAGCTGCAAG GCCAGCGGCT
47739                        +      2  6.14e-20          G TTCGACGGTAGCCTGGCGCTAGCGTGAAGATCAGCTGCAAG GCCAGCGGCT
47602                        +      2  6.14e-20          G CTAGCGAATAGCCTGGCGCTAGCGTGAAGATCAGCTGCAAG GCCAGCGGCT
46861                        +      2  6.14e-20          A TACCCACATAGCCTGGCGCTAGCGTGAAGATCAGCTGCAAG GCCAGCGGCT
47628                        +      2  6.60e-20          G GAGATACTAAGCCTGGCGCTAGCGTGAAGATCAGCTGCAAG GCCAGCGGCT
47352                        +      2  6.60e-20          C TCTCTGACCAGCCTGGCGCTAGCGTGAAGATCAGCTGCAAG GCCAGCGGCT
47235                        +      2  6.60e-20          C GAAACTCAGAGCCTGGCGCTAGCGTGAAGATCAGCTGCAAG GCCAGCGGCT
46983                        +      2  6.60e-20          A TTTCCGGACAGCCTGGCGCTAGCGTGAAGATCAGCTGCAAG GCCAGCGGCT
47266                        +      2  7.22e-20          C GCTGCTGCAAGCCTGGCGCTAGCGTGAAGATCAGCTGCAAG GCCAGCGGAT
47245                        +      2  7.22e-20          C GATCTGCGTAGCCTGGCGCTAGCGTGAAGATCAGCTGCAAG GCCAGCGACT
46844                        +      2  7.22e-20          A GTGAGCGCGAGCCTGGCGCTAGCGTGAAGATCAGCTGCAAG GCCAGCGTCT
46822                        +      2  7.55e-20          A GGTGACCAGAGCCTGGCGCTAGCGTGAAGATCAGCTGCAAG GCCAGCGGCT
47617                        +      2  7.94e-20          G CTTGGCCTCAGCCTGGCGCTAGCGTGAAGATCAGCTGCAAG GCAAGCGGCT
47549                        +      2  8.26e-20          G CAAGCACTCAGCCTGGCGCTAGCGTGAAGATCAGCTGCAAG GGCAGCGGCT
--------------------------------------------------------------------------------

--------------------------------------------------------------------------------
	Motif ASCHSSYSAAGCCTGGCGCTAGCGTGAAGATCAGCTGCAAG MEME-2 block diagrams
--------------------------------------------------------------------------------
SEQUENCE NAME            POSITION P-VALUE  MOTIF DIAGRAM
-------------            ----------------  -------------
47848                               3e-25  79_[+2]
47811                               3e-25  79_[+2]
47571                               3e-25  79_[+2]
47518                               3e-25  1_[+2]_78
47515                               3e-25  1_[+2]_78
47511                               3e-25  1_[+2]_78
47510                               3e-25  1_[+2]_78
47502                               3e-25  1_[+2]_78
47491                               3e-25  1_[+2]_78
47489                               3e-25  1_[+2]_78
47488                               3e-25  1_[+2]_78
47444                               3e-25  79_[+2]
47359                               3e-25  79_[+2]
47247                               3e-25  79_[+2]
47175                               3e-25  79_[+2]
47172                               3e-25  79_[+2]
47156                               3e-25  79_[+2]
47087                               3e-25  79_[+2]
46964                               3e-25  79_[+2]
46928                               3e-25  79_[+2]
46898                               3e-25  79_[+2]
46896                               3e-25  79_[+2]
46889                               3e-25  79_[+2]
46784                               3e-25  79_[+2]
46747                               3e-25  79_[+2]
46713                               3e-25  79_[+2]
46704                               3e-25  79_[+2]
30418                               3e-25  9_[+2]_70
30389                               3e-25  19_[+2]_60
30334                               3e-25  79_[+2]
47869                             1.1e-21  1_[+2]_78
47486                             3.7e-21  1_[+2]_78
47779                             4.3e-21  1_[+2]_78
46885                             4.9e-21  1_[+2]_78
46745                             5.7e-21  1_[+2]_78
47697                             6.5e-21  1_[+2]_78
46892                             6.5e-21  1_[+2]_78
47205                             7.5e-21  1_[+2]_78
47294                             9.6e-21  1_[+2]_78
47573                             1.1e-20  1_[+2]_78
47659                             1.2e-20  1_[+2]_78
47018                             1.2e-20  1_[+2]_78
47482                             1.4e-20  1_[+2]_78
47644                             1.5e-20  1_[+2]_78
47004                             1.5e-20  1_[+2]_78
47053                             1.9e-20  1_[+2]_78
46729                             1.9e-20  1_[+2]_78
46701                             1.9e-20  1_[+2]_78
46583                             1.9e-20  1_[+2]_78
47851                             2.1e-20  1_[+2]_78
47608                             2.1e-20  1_[+2]_78
47600                             2.1e-20  1_[+2]_78
47249                             2.1e-20  1_[+2]_78
47466                             2.5e-20  1_[+2]_78
47055                             2.5e-20  1_[+2]_78
47047                             2.5e-20  1_[+2]_78
46684                             2.5e-20  1_[+2]_78
47814                             2.7e-20  1_[+2]_78
47717                             2.7e-20  1_[+2]_78
47219                               3e-20  1_[+2]_78
46811                               3e-20  1_[+2]_78
47358                             3.2e-20  1_[+2]_78
46864                             3.2e-20  1_[+2]_78
46605                             3.2e-20  1_[+2]_78
47046                             3.5e-20  1_[+2]_78
47276                             3.7e-20  1_[+2]_78
47212                             3.7e-20  1_[+2]_78
47089                             3.7e-20  1_[+2]_78
47872                               4e-20  1_[+2]_78
47180                               4e-20  1_[+2]_78
46808                             4.3e-20  1_[+2]_78
46720                             4.3e-20  1_[+2]_78
47302                             4.5e-20  1_[+2]_78
46820                             4.5e-20  1_[+2]_78
46643                             4.5e-20  1_[+2]_78
46636                             4.5e-20  1_[+2]_78
47850                             4.8e-20  1_[+2]_78
47705                             4.8e-20  1_[+2]_78
46702                             4.8e-20  1_[+2]_78
47656                             5.1e-20  1_[+2]_78
46770                             5.1e-20  1_[+2]_78
47761                             5.4e-20  1_[+2]_78
47728                             5.4e-20  1_[+2]_78
47140                             5.4e-20  1_[+2]_78
46971                             5.4e-20  1_[+2]_78
46890                             5.6e-20  1_[+2]_78
46608                             5.6e-20  1_[+2]_78
47342                             5.9e-20  1_[+2]_78
46616                             5.9e-20  1_[+2]_78
47739                             6.1e-20  1_[+2]_78
47602                             6.1e-20  1_[+2]_78
46861                             6.1e-20  1_[+2]_78
47628                             6.6e-20  1_[+2]_78
47352                             6.6e-20  1_[+2]_78
47235                             6.6e-20  1_[+2]_78
46983                             6.6e-20  1_[+2]_78
47266                             7.2e-20  1_[+2]_78
47245                             7.2e-20  1_[+2]_78
46844                             7.2e-20  1_[+2]_78
46822                             7.6e-20  1_[+2]_78
47617                             7.9e-20  1_[+2]_78
47549                             8.3e-20  1_[+2]_78
--------------------------------------------------------------------------------

--------------------------------------------------------------------------------
	Motif ASCHSSYSAAGCCTGGCGCTAGCGTGAAGATCAGCTGCAAG MEME-2 in BLOCKS format
--------------------------------------------------------------------------------
BL   MOTIF ASCHSSYSAAGCCTGGCGCTAGCGTGAAGATCAGCTGCAAG width=41 seqs=102
47848                    (   80) AGCTGGTGAAGCCTGGCGCTAGCGTGAAGATCAGCTGCAAG  1 
47811                    (   80) AGCTGGTGAAGCCTGGCGCTAGCGTGAAGATCAGCTGCAAG  1 
47571                    (   80) AGCTGGTGAAGCCTGGCGCTAGCGTGAAGATCAGCTGCAAG  1 
47518                    (    2) AGCTGGTGAAGCCTGGCGCTAGCGTGAAGATCAGCTGCAAG  1 
47515                    (    2) AGCTGGTGAAGCCTGGCGCTAGCGTGAAGATCAGCTGCAAG  1 
47511                    (    2) AGCTGGTGAAGCCTGGCGCTAGCGTGAAGATCAGCTGCAAG  1 
47510                    (    2) AGCTGGTGAAGCCTGGCGCTAGCGTGAAGATCAGCTGCAAG  1 
47502                    (    2) AGCTGGTGAAGCCTGGCGCTAGCGTGAAGATCAGCTGCAAG  1 
47491                    (    2) AGCTGGTGAAGCCTGGCGCTAGCGTGAAGATCAGCTGCAAG  1 
47489                    (    2) AGCTGGTGAAGCCTGGCGCTAGCGTGAAGATCAGCTGCAAG  1 
47488                    (    2) AGCTGGTGAAGCCTGGCGCTAGCGTGAAGATCAGCTGCAAG  1 
47444                    (   80) AGCTGGTGAAGCCTGGCGCTAGCGTGAAGATCAGCTGCAAG  1 
47359                    (   80) AGCTGGTGAAGCCTGGCGCTAGCGTGAAGATCAGCTGCAAG  1 
47247                    (   80) AGCTGGTGAAGCCTGGCGCTAGCGTGAAGATCAGCTGCAAG  1 
47175                    (   80) AGCTGGTGAAGCCTGGCGCTAGCGTGAAGATCAGCTGCAAG  1 
47172                    (   80) AGCTGGTGAAGCCTGGCGCTAGCGTGAAGATCAGCTGCAAG  1 
47156                    (   80) AGCTGGTGAAGCCTGGCGCTAGCGTGAAGATCAGCTGCAAG  1 
47087                    (   80) AGCTGGTGAAGCCTGGCGCTAGCGTGAAGATCAGCTGCAAG  1 
46964                    (   80) AGCTGGTGAAGCCTGGCGCTAGCGTGAAGATCAGCTGCAAG  1 
46928                    (   80) AGCTGGTGAAGCCTGGCGCTAGCGTGAAGATCAGCTGCAAG  1 
46898                    (   80) AGCTGGTGAAGCCTGGCGCTAGCGTGAAGATCAGCTGCAAG  1 
46896                    (   80) AGCTGGTGAAGCCTGGCGCTAGCGTGAAGATCAGCTGCAAG  1 
46889                    (   80) AGCTGGTGAAGCCTGGCGCTAGCGTGAAGATCAGCTGCAAG  1 
46784                    (   80) AGCTGGTGAAGCCTGGCGCTAGCGTGAAGATCAGCTGCAAG  1 
46747                    (   80) AGCTGGTGAAGCCTGGCGCTAGCGTGAAGATCAGCTGCAAG  1 
46713                    (   80) AGCTGGTGAAGCCTGGCGCTAGCGTGAAGATCAGCTGCAAG  1 
46704                    (   80) AGCTGGTGAAGCCTGGCGCTAGCGTGAAGATCAGCTGCAAG  1 
30418                    (   10) AGCTGGTGAAGCCTGGCGCTAGCGTGAAGATCAGCTGCAAG  1 
30389                    (   20) AGCTGGTGAAGCCTGGCGCTAGCGTGAAGATCAGCTGCAAG  1 
30334                    (   80) AGCTGGTGAAGCCTGGCGCTAGCGTGAAGATCAGCTGCAAG  1 
47869                    (    2) CGCTCCCGAAGCCTGGCGCTAGCGTGAAGATCAGCTGCAAG  1 
47486                    (    2) AGCTCCCCGAGCCTGGCGCTAGCGTGAAGATCAGCTGCAAG  1 
47779                    (    2) ACCGACAGAAGCCTGGCGCTAGCGTGAAGATCAGCTGCAAG  1 
46885                    (    2) TCGACGTCAAGCCTGGCGCTAGCGTGAAGATCAGCTGCAAG  1 
46745                    (    2) CGGTCGACAAGCCTGGCGCTAGCGTGAAGATCAGCTGCAAG  1 
47697                    (    2) TCAAGGCCAAGCCTGGCGCTAGCGTGAAGATCAGCTGCAAG  1 
46892                    (    2) TCGTGTAGAAGCCTGGCGCTAGCGTGAAGATCAGCTGCAAG  1 
47205                    (    2) CGTCGTTAAAGCCTGGCGCTAGCGTGAAGATCAGCTGCAAG  1 
47294                    (    2) GTCAGGTCCAGCCTGGCGCTAGCGTGAAGATCAGCTGCAAG  1 
47573                    (    2) CCCCAGGGAAGCCTGGCGCTAGCGTGAAGATCAGCTGCAAG  1 
47659                    (    2) GGCAGGGGTAGCCTGGCGCTAGCGTGAAGATCAGCTGCAAG  1 
47018                    (    2) ACAAAGCCCAGCCTGGCGCTAGCGTGAAGATCAGCTGCAAG  1 
47482                    (    2) AGCCCACAGAGCCTGGCGCTAGCGTGAAGATCAGCTGCAAG  1 
47644                    (    2) GCGACCTCAAGCCTGGCGCTAGCGTGAAGATCAGCTGCAAG  1 
47004                    (    2) AAGCAGACAAGCCTGGCGCTAGCGTGAAGATCAGCTGCAAG  1 
47053                    (    2) ACCACCGCTAGCCTGGCGCTAGCGTGAAGATCAGCTGCAAG  1 
46729                    (    2) CGAACTTCGAGCCTGGCGCTAGCGTGAAGATCAGCTGCAAG  1 
46701                    (    2) CCAAATTGGAGCCTGGCGCTAGCGTGAAGATCAGCTGCAAG  1 
46583                    (    2) ACCCCCCAGAGCCTGGCGCTAGCGTGAAGATCAGCTGCAAG  1 
47851                    (    2) CCGAAGTACAGCCTGGCGCTAGCGTGAAGATCAGCTGCAAG  1 
47608                    (    2) CTCTTCCGCAGCCTGGCGCTAGCGTGAAGATCAGCTGCAAG  1 
47600                    (    2) CTACCCCGAAGCCTGGCGCTAGCGTGAAGATCAGCTGCAAG  1 
47249                    (    2) GCAACGTCCAGCCTGGCGCTAGCGTGAAGATCAGCTGCAAG  1 
47466                    (    2) ACGACGCTGAGCCTGGCGCTAGCGTGAAGATCAGCTGCAAG  1 
47055                    (    2) ACCCAACATAGCCTGGCGCTAGCGTGAAGATCAGCTGCAAG  1 
47047                    (    2) ACACGCACCAGCCTGGCGCTAGCGTGAAGATCAGCTGCAAG  1 
46684                    (    2) CACTTACTAAGCCTGGCGCTAGCGTGAAGATCAGCTGCAAG  1 
47814                    (    2) ATCATCGCTAGCCTGGCGCTAGCGTGAAGATCAGCTGCAAG  1 
47717                    (    2) TGATCCGACAGCCTGGCGCTAGCGTGAAGATCAGCTGCAAG  1 
47219                    (    2) CTCTAACACAGCCTGGCGCTAGCGTGAAGATCAGCTGCAAG  1 
46811                    (    2) GGAACCCGTAGCCTGGCGCTAGCGTGAAGATCAGCTGCAAG  1 
47358                    (    2) TGCACCGCGAGCCTGGCGCTAGCGTGAAGATCAGCTGCAAG  1 
46864                    (    2) TACTGCGATAGCCTGGCGCTAGCGTGAAGATCAGCTGCAAG  1 
46605                    (    2) ACGGGCAGGAGCCTGGCGCTAGCGTGAAGATCAGCTGCAAG  1 
47046                    (    2) ACACCACAGAGCCTGGCGCTAGCGTGAAGATCAGCTGCAAG  1 
47276                    (    2) GGCGATTCCAGCCTGGCGCTAGCGTGAAGATCAGCTGCAAG  1 
47212                    (    2) CTAGAGTACAGCCTGGCGCTAGCGTGAAGATCAGCTGCAAG  1 
47089                    (    2) AGGCGAGCCAGCCTGGCGCTAGCGTGAAGATCAGCTGCAAG  1 
47872                    (    2) CGGCCTCTAAGCCTGGCGCTAGCGTGAAGATCAGCTGCAAG  1 
47180                    (    2) CCGCCGTCGAGCCTGGCGCTAGCGTGAAGATCAGCTGCAAG  1 
46808                    (    2) GCGCAAAGAAGCCTGGCGCTAGCGTGAAGATCAGCTGCAAG  1 
46720                    (    2) CCCTGAGTGAGCCTGGCGCTAGCGTGAAGATCAGCTGCAAG  1 
47302                    (    2) GTGCTCAGAAGCCTGGCGCTAGCGTGAAGATCAGCTGCAAG  1 
46820                    (    2) GGGAGCACCAGCCTGGCGCTAGCGTGAAGATCAGCTGCAAG  1 
46643                    (    2) AGTATTGTGAGCCTGGCGCTAGCGTGAAGATCAGCTGCAAG  1 
46636                    (    2) AGGCCAATTAGCCTGGCGCTAGCGTGAAGATCAGCTGCAAG  1 
47850                    (    2) CCGAACAGGAGCCTGGCGCTAGCGTGAAGATCAGCTGCAAG  1 
47705                    (    2) TCCATTGACAGCCTGGCGCTAGCGTGAAGATCAGCTGCAAG  1 
46702                    (    2) CCAACCCCCAGCCTGGCGCTAGCGTGAAGATCAGCTGCAAG  1 
47656                    (    2) GGACTCCGCAGCCTGGCGCTAGCGTGAAGATCAGCTGCAAG  1 
46770                    (    2) CTGCATCCAAGCCTGGCGCTAGCGTGAAGATCAGCTGCAAG  1 
47761                    (    2) AATCCAGGCAGCCTGGCGCTAGCGTGAAGATCAGCTGCAAG  1 
47728                    (    2) TGTATCACGAGCCTGGCGCTAGCGTGAAGATCAGCTGCAAG  1 
47140                    (    2) CAAACGCTCAGCCTGGCGCTAGCGTGAAGATCAGCTGCAAG  1 
46971                    (    2) TTCCCCACGAGCCTGGCGCTAGCGTGAAGATCAGCTGCAAG  1 
46890                    (    2) TCGGTTCAAAGCCTGGCGCTAGCGTGAAGATCAGCTGCAAG  1 
46608                    (    2) ACGGTCGGCAGCCTGGCGCTAGCGTGAAGATCAGCTGCAAG  1 
47342                    (    2) TCCGCTCAGAGCCTGGCGCTAGCGTGAAGATCAGCTGCAAG  1 
46616                    (    2) ACTGATACCAGCCTGGCGCTAGCGTGAAGATCAGCTGCAAG  1 
47739                    (    2) TTCGACGGTAGCCTGGCGCTAGCGTGAAGATCAGCTGCAAG  1 
47602                    (    2) CTAGCGAATAGCCTGGCGCTAGCGTGAAGATCAGCTGCAAG  1 
46861                    (    2) TACCCACATAGCCTGGCGCTAGCGTGAAGATCAGCTGCAAG  1 
47628                    (    2) GAGATACTAAGCCTGGCGCTAGCGTGAAGATCAGCTGCAAG  1 
47352                    (    2) TCTCTGACCAGCCTGGCGCTAGCGTGAAGATCAGCTGCAAG  1 
47235                    (    2) GAAACTCAGAGCCTGGCGCTAGCGTGAAGATCAGCTGCAAG  1 
46983                    (    2) TTTCCGGACAGCCTGGCGCTAGCGTGAAGATCAGCTGCAAG  1 
47266                    (    2) GCTGCTGCAAGCCTGGCGCTAGCGTGAAGATCAGCTGCAAG  1 
47245                    (    2) GATCTGCGTAGCCTGGCGCTAGCGTGAAGATCAGCTGCAAG  1 
46844                    (    2) GTGAGCGCGAGCCTGGCGCTAGCGTGAAGATCAGCTGCAAG  1 
46822                    (    2) GGTGACCAGAGCCTGGCGCTAGCGTGAAGATCAGCTGCAAG  1 
47617                    (    2) CTTGGCCTCAGCCTGGCGCTAGCGTGAAGATCAGCTGCAAG  1 
47549                    (    2) CAAGCACTCAGCCTGGCGCTAGCGTGAAGATCAGCTGCAAG  1 
//

--------------------------------------------------------------------------------

--------------------------------------------------------------------------------
	Motif ASCHSSYSAAGCCTGGCGCTAGCGTGAAGATCAGCTGCAAG MEME-2 position-specific scoring matrix
--------------------------------------------------------------------------------
log-odds matrix: alength= 4 w= 41 n= 20240 bayes= 8.77808 E= 3.7e-1575 
   140    -56   -102    -31 
   -89    -16     59    -40 
   -12     71    -63    -75 
    43    -50   -121    111 
   -21    -11     41    -51 
   -51    -27     56    -40 
   -21    -21    -93    115 
    -4    -32     56    -89 
   140    -50    -77    -75 
   246  -1332  -1332  -1332 
 -1332  -1332    165  -1332 
 -1332    165  -1332  -1332 
 -1332    165  -1332  -1332 
 -1332  -1332  -1332    246 
 -1332  -1332    165  -1332 
 -1332  -1332    165  -1332 
 -1332    165  -1332  -1332 
 -1332  -1332    165  -1332 
 -1332    165  -1332  -1332 
 -1332  -1332  -1332    246 
   246  -1332  -1332  -1332 
 -1332  -1332    165  -1332 
 -1332    165  -1332  -1332 
 -1332  -1332    165  -1332 
 -1332  -1332  -1332    246 
 -1332  -1332    165  -1332 
   246  -1332  -1332  -1332 
   246  -1332  -1332  -1332 
 -1332  -1332    165  -1332 
   246  -1332  -1332  -1332 
 -1332  -1332  -1332    246 
 -1332    165  -1332  -1332 
   246  -1332  -1332  -1332 
 -1332  -1332    165  -1332 
 -1332    165  -1332  -1332 
 -1332  -1332  -1332    246 
 -1332  -1332    165  -1332 
 -1332    165  -1332  -1332 
   246  -1332  -1332  -1332 
   246  -1332  -1332  -1332 
 -1332  -1332    165  -1332 
--------------------------------------------------------------------------------

--------------------------------------------------------------------------------
	Motif ASCHSSYSAAGCCTGGCGCTAGCGTGAAGATCAGCTGCAAG MEME-2 position-specific probability matrix
--------------------------------------------------------------------------------
letter-probability matrix: alength= 4 w= 41 nsites= 102 E= 3.7e-1575 
 0.480392  0.215686  0.156863  0.147059 
 0.098039  0.284314  0.480392  0.137255 
 0.166667  0.519608  0.205882  0.107843 
 0.245098  0.225490  0.137255  0.392157 
 0.156863  0.294118  0.421569  0.127451 
 0.127451  0.264706  0.470588  0.137255 
 0.156863  0.274510  0.166667  0.401961 
 0.176471  0.254902  0.470588  0.098039 
 0.480392  0.225490  0.186275  0.107843 
 1.000000  0.000000  0.000000  0.000000 
 0.000000  0.000000  1.000000  0.000000 
 0.000000  1.000000  0.000000  0.000000 
 0.000000  1.000000  0.000000  0.000000 
 0.000000  0.000000  0.000000  1.000000 
 0.000000  0.000000  1.000000  0.000000 
 0.000000  0.000000  1.000000  0.000000 
 0.000000  1.000000  0.000000  0.000000 
 0.000000  0.000000  1.000000  0.000000 
 0.000000  1.000000  0.000000  0.000000 
 0.000000  0.000000  0.000000  1.000000 
 1.000000  0.000000  0.000000  0.000000 
 0.000000  0.000000  1.000000  0.000000 
 0.000000  1.000000  0.000000  0.000000 
 0.000000  0.000000  1.000000  0.000000 
 0.000000  0.000000  0.000000  1.000000 
 0.000000  0.000000  1.000000  0.000000 
 1.000000  0.000000  0.000000  0.000000 
 1.000000  0.000000  0.000000  0.000000 
 0.000000  0.000000  1.000000  0.000000 
 1.000000  0.000000  0.000000  0.000000 
 0.000000  0.000000  0.000000  1.000000 
 0.000000  1.000000  0.000000  0.000000 
 1.000000  0.000000  0.000000  0.000000 
 0.000000  0.000000  1.000000  0.000000 
 0.000000  1.000000  0.000000  0.000000 
 0.000000  0.000000  0.000000  1.000000 
 0.000000  0.000000  1.000000  0.000000 
 0.000000  1.000000  0.000000  0.000000 
 1.000000  0.000000  0.000000  0.000000 
 1.000000  0.000000  0.000000  0.000000 
 0.000000  0.000000  1.000000  0.000000 
--------------------------------------------------------------------------------

--------------------------------------------------------------------------------
	Motif ASCHSSYSAAGCCTGGCGCTAGCGTGAAGATCAGCTGCAAG MEME-2 regular expression
--------------------------------------------------------------------------------
[AC][GC][CG][TAC][GC][GC][TC][GC][AC]AGCCTGGCGCTAGCGTGAAGATCAGCTGCAAG
--------------------------------------------------------------------------------


Time 119.94 secs.

********************************************************************************


********************************************************************************
MOTIF CTGSHVRYCMHVBGGDBCSTGGVCGCWCCYTCMGTGTTYVTSTTCCCACC MEME-3	width =  50  sites =  50  llr = 1961  E-value = 3.9e-557
********************************************************************************
--------------------------------------------------------------------------------
	Motif CTGSHVRYCMHVBGGDBCSTGGVCGCWCCYTCMGTGTTYVTSTTCCCACC MEME-3 Description
--------------------------------------------------------------------------------
Simplified        A  ::::444::443:3:4:3::::3:::6:::::6::::::4::33::3a:3
pos.-specific     C  7::533:6a6334:::4763::4a37:7a6:a4:33::43:4::aa7:a7
probability       G  :374:36::::437a33:4:7a3:73:3::3::a:7:::3:6::::::::
matrix            T  373:3::4::3:3::33::73:::::4::47:::7:aa6:a:77::::::

         bits    2.5                                      *            
                 2.2                                     **  *      *  
                 2.0                                     **  *      *  
                 1.7         *     *      *         * *  **  *    * ** 
Relative         1.5         *     *      * *  * *  * ** **  *  *** ** 
Entropy          1.2  *      *     *    * * *  * * ***** **  * **** ** 
(56.6 bits)      1.0 **    ****   **  * *** *  * ******* *** * ********
                 0.7 *** * *****  **  ***** **************** **********
                 0.5 ***********  *** ***** **************** **********
                 0.2 **************************************************
                 0.0 --------------------------------------------------

Multilevel           CTGCAAGCCCAGCGGACCCTGGCCGCACCCTCAGTGTTTATGTTCCCACC
consensus            TGTGCCAT ACAGA TTAGCT G CGTG TG C CC  CC CAA  A  A
sequence                 TG    TCT  GG     A                G          
                                                                       
--------------------------------------------------------------------------------

--------------------------------------------------------------------------------
	Motif CTGSHVRYCMHVBGGDBCSTGGVCGCWCCYTCMGTGTTYVTSTTCCCACC MEME-3 sites sorted by position p-value
--------------------------------------------------------------------------------
Sequence name            Strand  Start   P-value                                   Site                     
-------------            ------  ----- ---------            --------------------------------------------------
46552                        +     27  6.77e-24 AGGCACCCGG CTGGAAATCAAGCGGACCGTGGCCGCTCCTTCAGTGTTCATCTTCCCACC TTCCGACGAG
46672                        +     27  3.77e-23 AGGCACCCGG CTGGAAATCAAGCGGATCGTGGCCGCTCCTTCCGTGTTCATCTTCCCACC TTCCGACGAG
46562                        +     27  1.36e-22 AGGCACCCGG CTGGAAATCAAGCGGTCCGTGGCCGCTCCTTCCGTGTTCATCTTCCCACC TTCCGACGAG
47795                        +     27  4.35e-22 AGGCACCCGG CTGGAAATCAAGCGGACCGTGGCCGCTCCTTCCGTGTTCCTCTTCCCACC TTCCGACGAG
47890                        +     27  5.42e-22 AGGCACCCGG CTGGAAATCAAGCGGACCGTGGCCGCTCCTTCCGTGTTCGTCTTCCCACC TTCCGACGAG
47063                        +     67  2.56e-20 CTGCCCCAGC TTTCCCGCCCCAGAGTTCCTGGGCGGACCCTCAGTGTTTCTGTTCCCACC CAAG      
47250                        +     27  2.98e-20 AGGCACCCGG CTGGAAATCAAGCGGACCGTGGCCGCTCCTTCCGTGTTGATCTTCCCACC TTCCGACGAG
47190                        +     27  2.98e-20 AGGCACCCGG CTGGAAATCAAGCGGACCGTGGCCGCTCCTTCCGTATTCATCTTCCCACC TTCCGACGAG
47899                        +     27  4.66e-20 AGGCACCCGG CTGGAAATCAAGCGGACCGTGGCCGCTCCTTCCGTGTTCATCTTACCACC TTCCGACGAG
47580                        +     27  4.66e-20 AGGCACCCGG CTGGAAATCAAGCGGACCGTGGCCGCTCTTTCCGTGTTCATCTTCCCACC TTCCGACGAG
47273                        +     27  4.66e-20 AGGCACCCGG CTGGAAATCAAGCGGACCGTGGCTGCTCCTTCCGTGTTCATCTTCCCACC TTCCGACGAG
47434                        +     27  6.20e-20 AGGCACCCGG CTGGAAATCAAGCGGCCCGTGGCCGCTCCTTCCGTGTTCATCTTCCCACC TTCCGACGAG
47643                        +     27  7.13e-20 AGGCACCCGG CTGGAAATCAAGCGGACCGTGGCCGCGCCTTCCGTGTTCATCTTCCCACC TTCCGACGAG
47138                        +     27  7.13e-20 AGGCACCCGG CTGGAAATCAAGCGGACCGTGGCCGCTCCTACCGTGTTCATCTTCCCACC TTCCGACGAG
47951                        +     27  1.39e-19 AGGCACCCGG CTGGAAATCAAGCGGACCGTGGCCGCTCCTTCCGTGTTCATCCTCCCACC TTCCGACGAG
47768                        +     67  1.39e-19 CTGCCCCAGC TGGCCCGCCCCAGAGTTCCTGGGCGGACCCTCAGTGTTTCTGTTCCCACC CAAG      
47647                        +     67  1.39e-19 CTGCCCCAGC TGTCCCACCCCAGAGTTCCTGGGCGGACCCTCAGTGTTTCTGTTCCCACC CAAG      
47160                        +     27  1.39e-19 AGGCACCCGG CTGGAAATCAAGCGGACCGTGGCCGCTCCTTCCGTGTTCATCGTCCCACC TTCCGACGAG
47826                        +     27  1.58e-19 AGGCACCCGG CTGGAAATCAAGCGGACCGTGGCCGCTCCTTCCGTGTTCATCTCCCCACC TTCCGACGAG
46531                        +     27  1.58e-19 AGGCACCCGG CTGGAAATCAAGCGGACCGGGGCCGCTCCTTCCGTGTTCATCTTCCCACC TTCCGACGAG
47893                        +     67  2.03e-19 CTGCCCCAGC TGTCCCGCCCCAGAGTTCCTGGGCGGACCCTCAGTGTTTCTGTTCCCACC CAAG      
47853                        +     67  2.03e-19 CTGCCCCAGC TGTCCCGCCCCAGAGTTCCTGGGCGGACCCTCAGTGTTTCTGTTCCCACC CAAG      
47840                        +     67  2.03e-19 CCGCCCCAGC TGTCCCGCCCCAGAGTTCCTGGGCGGACCCTCAGTGTTTCTGTTCCCACC CAAG      
47797                        +     67  2.03e-19 CTGCCCAAGC TGTCCCGCCCCAGAGTTCCTGGGCGGACCCTCAGTGTTTCTGTTCCCACC CAAG      
47527                        +     67  2.03e-19 CTGGCCCAGC TGTCCCGCCCCAGAGTTCCTGGGCGGACCCTCAGTGTTTCTGTTCCCACC CAAG      
47024                        +     67  2.03e-19 CAACCCCAGC TGTCCCGCCCCAGAGTTCCTGGGCGGACCCTCAGTGTTTCTGTTCCCACC CAAG      
47022                        +     67  2.03e-19 GTGCCCCAGC TGTCCCGCCCCAGAGTTCCTGGGCGGACCCTCAGTGTTTCTGTTCCCACC CAAG      
46573                        +     67  2.03e-19 CCGCCCCAGC TGTCCCGCCCCAGAGTTCCTGGGCGGACCCTCAGTGTTTCTGTTCCCACC CAAG      
47648                        +     27  2.29e-19 AGGCACCCGG CTGGAAATCAAGCGGACCGTGGCCGCTCCTTCCGTGTTCAGCTTCCCACC TTCCGACGAG
47233                        +     27  2.29e-19 AGGCACCCGG CTGGAAATCAAGCGGACCGTGGCCGCTCCTTCCGTGTTCATCTTCCCGCC TTCCGACGAG
46853                        +     27  2.29e-19 AGGCACCCGG CTGGAAATCAAGCGGACCGTGGCCGCTCCTTCCGTGCTCATCTTCCCACC TTCCGACGAG
47033                        +     67  9.84e-19 CTGCCCCAGC TGTGTATCCCCAGAGTTCCTGGGCGGACCCTCAGTGTTTCTGTTCCCACC CAAG      
47283                        +     67  1.62e-18 CTGCCCCAGC TGACCCGCCCCAGAGTTCCTGGGCGGACCCTCAGTGTTTCTGTTCCCACC CAAG      
47575                        +     67  3.14e-18 CTGCCCCAGC TGTTCCGCCCCAGAGTTCCTGGGCGGACCCTCAGTGTTTCTGTTCCCACC CAAG      
47027                        +     67  3.14e-18 CTGCCCCAGA TCTCCCGCCCCAGAGTTCCTGGGCGGACCCTCAGTGTTTCTGTTCCCACC CAAG      
46858                        +     67  5.34e-18 CTGCCCCAGC GGTCCCGCCCCAGAGTTCCTGGGCGGACCCTCAGTGTTTCTGTTCCCACC CAAG      
32339                        +     65  8.56e-17 CCTGCTGGCG CTGCTGGCCCACTGGGGACCTGACCCAGCCGCAGCCTTTGTGAACCAACA CCTGTG    
32138                        +     65  9.14e-17 CCTGCTGGCG CTGCAGGCCCTCTGGGGACCTGACCCAGCCGCAGCCTTTGTGAACCAACA CCTGTG    
33404                        +     65  9.75e-17 CCTGCTGGCG CTGCTGGCCATCTGGGGACCTGACCCAGCCGCAGCCTTTGTGAACCAACA CCTGTG    
31072                        +     65  9.75e-17 CCTGCTGGCG CTGCTGGCCATCTGGGGACCTGACCCAGCCGCAGCCTTTGTGAACCAACA CCTGTG    
34632                        +     65  1.18e-16 CCTGCTGGCG CTGCTGGCCCTCTGGGGACCTGACCCAGCCGCAGCCTTTGTGAACCAACA CCTGTG    
34431                        +     65  1.18e-16 CCTGCTGGCA CTGCTGGCCCTCTGGGGACCTGACCCAGCCGCAGCCTTTGTGAACCAACA CCTGTG    
32714                        +     65  1.18e-16 CCTGCTGGCG CTGCTGGCCCTCTGGGGACCTGACCCAGCCGCAGCCTTTGTGAACCAACA CCTGTG    
32466                        +     65  1.18e-16 CCTGCTGGCG CTGCTGGCCCTCTGGGGACCTGACCCAGCCGCAGCCTTTGTGAACCAACA CCTGTG    
32416                        +     65  1.18e-16 CCTGCTGGCG CTGCTGGCCCTCTGGGGACCTGACCCAGCCGCAGCCTTTGTGAACCAACA CCTGTG    
31621                        +     65  1.18e-16 CCTGATGGCG CTGCTGGCCCTCTGGGGACCTGACCCAGCCGCAGCCTTTGTGAACCAACA CCTGTG    
31496                        +     65  1.18e-16 CCTGCTGGCG CTGCTGGCCCTCTGGGGACCTGACCCAGCCGCAGCCTTTGTGAACCAACA CCTGTG    
27117                        +     56  1.18e-16 CCTGCTGGCG CTGCTGGCCCTCTGGGGACCTGACCCAGCCGCAGCCTTTGTGAACCAACA CCTGTGCGGC
33304                        +     65  1.26e-16 CCTGCTGGCG CTGGTGGCCCTCTGGGGACCTGACCCAGCCGCAGCCTTTGTGAACCAACA CCTGTG    
31608                        +     65  4.44e-16 CCTGCTGGCG CTACTGGCCCTCTGGGGACCTGACCCAGCCGCAGCCTTTGTGAACCAACA CCTGTG    
--------------------------------------------------------------------------------

--------------------------------------------------------------------------------
	Motif CTGSHVRYCMHVBGGDBCSTGGVCGCWCCYTCMGTGTTYVTSTTCCCACC MEME-3 block diagrams
--------------------------------------------------------------------------------
SEQUENCE NAME            POSITION P-VALUE  MOTIF DIAGRAM
-------------            ----------------  -------------
46552                             6.8e-24  26_[+3]_44
46672                             3.8e-23  26_[+3]_44
46562                             1.4e-22  26_[+3]_44
47795                             4.3e-22  26_[+3]_44
47890                             5.4e-22  26_[+3]_44
47063                             2.6e-20  66_[+3]_4
47250                               3e-20  26_[+3]_44
47190                               3e-20  26_[+3]_44
47899                             4.7e-20  26_[+3]_44
47580                             4.7e-20  26_[+3]_44
47273                             4.7e-20  26_[+3]_44
47434                             6.2e-20  26_[+3]_44
47643                             7.1e-20  26_[+3]_44
47138                             7.1e-20  26_[+3]_44
47951                             1.4e-19  26_[+3]_44
47768                             1.4e-19  66_[+3]_4
47647                             1.4e-19  66_[+3]_4
47160                             1.4e-19  26_[+3]_44
47826                             1.6e-19  26_[+3]_44
46531                             1.6e-19  26_[+3]_44
47893                               2e-19  66_[+3]_4
47853                               2e-19  66_[+3]_4
47840                               2e-19  66_[+3]_4
47797                               2e-19  66_[+3]_4
47527                               2e-19  66_[+3]_4
47024                               2e-19  66_[+3]_4
47022                               2e-19  66_[+3]_4
46573                               2e-19  66_[+3]_4
47648                             2.3e-19  26_[+3]_44
47233                             2.3e-19  26_[+3]_44
46853                             2.3e-19  26_[+3]_44
47033                             9.8e-19  66_[+3]_4
47283                             1.6e-18  66_[+3]_4
47575                             3.1e-18  66_[+3]_4
47027                             3.1e-18  66_[+3]_4
46858                             5.3e-18  66_[+3]_4
32339                             8.6e-17  64_[+3]_6
32138                             9.1e-17  64_[+3]_6
33404                             9.8e-17  64_[+3]_6
31072                             9.8e-17  64_[+3]_6
34632                             1.2e-16  64_[+3]_6
34431                             1.2e-16  64_[+3]_6
32714                             1.2e-16  64_[+3]_6
32466                             1.2e-16  64_[+3]_6
32416                             1.2e-16  64_[+3]_6
31621                             1.2e-16  64_[+3]_6
31496                             1.2e-16  64_[+3]_6
27117                             1.2e-16  55_[+3]_15
33304                             1.3e-16  64_[+3]_6
31608                             4.4e-16  64_[+3]_6
--------------------------------------------------------------------------------

--------------------------------------------------------------------------------
	Motif CTGSHVRYCMHVBGGDBCSTGGVCGCWCCYTCMGTGTTYVTSTTCCCACC MEME-3 in BLOCKS format
--------------------------------------------------------------------------------
BL   MOTIF CTGSHVRYCMHVBGGDBCSTGGVCGCWCCYTCMGTGTTYVTSTTCCCACC width=50 seqs=50
46552                    (   27) CTGGAAATCAAGCGGACCGTGGCCGCTCCTTCAGTGTTCATCTTCCCACC  1 
46672                    (   27) CTGGAAATCAAGCGGATCGTGGCCGCTCCTTCCGTGTTCATCTTCCCACC  1 
46562                    (   27) CTGGAAATCAAGCGGTCCGTGGCCGCTCCTTCCGTGTTCATCTTCCCACC  1 
47795                    (   27) CTGGAAATCAAGCGGACCGTGGCCGCTCCTTCCGTGTTCCTCTTCCCACC  1 
47890                    (   27) CTGGAAATCAAGCGGACCGTGGCCGCTCCTTCCGTGTTCGTCTTCCCACC  1 
47063                    (   67) TTTCCCGCCCCAGAGTTCCTGGGCGGACCCTCAGTGTTTCTGTTCCCACC  1 
47250                    (   27) CTGGAAATCAAGCGGACCGTGGCCGCTCCTTCCGTGTTGATCTTCCCACC  1 
47190                    (   27) CTGGAAATCAAGCGGACCGTGGCCGCTCCTTCCGTATTCATCTTCCCACC  1 
47899                    (   27) CTGGAAATCAAGCGGACCGTGGCCGCTCCTTCCGTGTTCATCTTACCACC  1 
47580                    (   27) CTGGAAATCAAGCGGACCGTGGCCGCTCTTTCCGTGTTCATCTTCCCACC  1 
47273                    (   27) CTGGAAATCAAGCGGACCGTGGCTGCTCCTTCCGTGTTCATCTTCCCACC  1 
47434                    (   27) CTGGAAATCAAGCGGCCCGTGGCCGCTCCTTCCGTGTTCATCTTCCCACC  1 
47643                    (   27) CTGGAAATCAAGCGGACCGTGGCCGCGCCTTCCGTGTTCATCTTCCCACC  1 
47138                    (   27) CTGGAAATCAAGCGGACCGTGGCCGCTCCTACCGTGTTCATCTTCCCACC  1 
47951                    (   27) CTGGAAATCAAGCGGACCGTGGCCGCTCCTTCCGTGTTCATCCTCCCACC  1 
47768                    (   67) TGGCCCGCCCCAGAGTTCCTGGGCGGACCCTCAGTGTTTCTGTTCCCACC  1 
47647                    (   67) TGTCCCACCCCAGAGTTCCTGGGCGGACCCTCAGTGTTTCTGTTCCCACC  1 
47160                    (   27) CTGGAAATCAAGCGGACCGTGGCCGCTCCTTCCGTGTTCATCGTCCCACC  1 
47826                    (   27) CTGGAAATCAAGCGGACCGTGGCCGCTCCTTCCGTGTTCATCTCCCCACC  1 
46531                    (   27) CTGGAAATCAAGCGGACCGGGGCCGCTCCTTCCGTGTTCATCTTCCCACC  1 
47893                    (   67) TGTCCCGCCCCAGAGTTCCTGGGCGGACCCTCAGTGTTTCTGTTCCCACC  1 
47853                    (   67) TGTCCCGCCCCAGAGTTCCTGGGCGGACCCTCAGTGTTTCTGTTCCCACC  1 
47840                    (   67) TGTCCCGCCCCAGAGTTCCTGGGCGGACCCTCAGTGTTTCTGTTCCCACC  1 
47797                    (   67) TGTCCCGCCCCAGAGTTCCTGGGCGGACCCTCAGTGTTTCTGTTCCCACC  1 
47527                    (   67) TGTCCCGCCCCAGAGTTCCTGGGCGGACCCTCAGTGTTTCTGTTCCCACC  1 
47024                    (   67) TGTCCCGCCCCAGAGTTCCTGGGCGGACCCTCAGTGTTTCTGTTCCCACC  1 
47022                    (   67) TGTCCCGCCCCAGAGTTCCTGGGCGGACCCTCAGTGTTTCTGTTCCCACC  1 
46573                    (   67) TGTCCCGCCCCAGAGTTCCTGGGCGGACCCTCAGTGTTTCTGTTCCCACC  1 
47648                    (   27) CTGGAAATCAAGCGGACCGTGGCCGCTCCTTCCGTGTTCAGCTTCCCACC  1 
47233                    (   27) CTGGAAATCAAGCGGACCGTGGCCGCTCCTTCCGTGTTCATCTTCCCGCC  1 
46853                    (   27) CTGGAAATCAAGCGGACCGTGGCCGCTCCTTCCGTGCTCATCTTCCCACC  1 
47033                    (   67) TGTGTATCCCCAGAGTTCCTGGGCGGACCCTCAGTGTTTCTGTTCCCACC  1 
47283                    (   67) TGACCCGCCCCAGAGTTCCTGGGCGGACCCTCAGTGTTTCTGTTCCCACC  1 
47575                    (   67) TGTTCCGCCCCAGAGTTCCTGGGCGGACCCTCAGTGTTTCTGTTCCCACC  1 
47027                    (   67) TCTCCCGCCCCAGAGTTCCTGGGCGGACCCTCAGTGTTTCTGTTCCCACC  1 
46858                    (   67) GGTCCCGCCCCAGAGTTCCTGGGCGGACCCTCAGTGTTTCTGTTCCCACC  1 
32339                    (   65) CTGCTGGCCCACTGGGGACCTGACCCAGCCGCAGCCTTTGTGAACCAACA  1 
32138                    (   65) CTGCAGGCCCTCTGGGGACCTGACCCAGCCGCAGCCTTTGTGAACCAACA  1 
33404                    (   65) CTGCTGGCCATCTGGGGACCTGACCCAGCCGCAGCCTTTGTGAACCAACA  1 
31072                    (   65) CTGCTGGCCATCTGGGGACCTGACCCAGCCGCAGCCTTTGTGAACCAACA  1 
34632                    (   65) CTGCTGGCCCTCTGGGGACCTGACCCAGCCGCAGCCTTTGTGAACCAACA  1 
34431                    (   65) CTGCTGGCCCTCTGGGGACCTGACCCAGCCGCAGCCTTTGTGAACCAACA  1 
32714                    (   65) CTGCTGGCCCTCTGGGGACCTGACCCAGCCGCAGCCTTTGTGAACCAACA  1 
32466                    (   65) CTGCTGGCCCTCTGGGGACCTGACCCAGCCGCAGCCTTTGTGAACCAACA  1 
32416                    (   65) CTGCTGGCCCTCTGGGGACCTGACCCAGCCGCAGCCTTTGTGAACCAACA  1 
31621                    (   65) CTGCTGGCCCTCTGGGGACCTGACCCAGCCGCAGCCTTTGTGAACCAACA  1 
31496                    (   65) CTGCTGGCCCTCTGGGGACCTGACCCAGCCGCAGCCTTTGTGAACCAACA  1 
27117                    (   56) CTGCTGGCCCTCTGGGGACCTGACCCAGCCGCAGCCTTTGTGAACCAACA  1 
33304                    (   65) CTGGTGGCCCTCTGGGGACCTGACCCAGCCGCAGCCTTTGTGAACCAACA  1 
31608                    (   65) CTACTGGCCCTCTGGGGACCTGACCCAGCCGCAGCCTTTGTGAACCAACA  1 
//

--------------------------------------------------------------------------------

--------------------------------------------------------------------------------
	Motif CTGSHVRYCMHVBGGDBCSTGGVCGCWCCYTCMGTGTTYVTSTTCCCACC MEME-3 position-specific scoring matrix
--------------------------------------------------------------------------------
log-odds matrix: alength= 4 w= 50 n= 17963 bayes= 8.19236 E= 3.9e-557 
 -1229    109   -399     72 
 -1229   -399    -18    195 
  -218  -1229    109     62 
 -1229     76     47   -318 
   121     -9  -1229     62 
   121     -9    -18  -1229 
   121  -1229     81   -318 
 -1229     91  -1229    114 
 -1229    165  -1229  -1229 
   128     81  -1229  -1229 
   121      1  -1229     52 
    82    -18     33  -1229 
 -1229     33      1     62 
    82  -1229    109  -1229 
 -1229  -1229    165  -1229 
    99   -399    -18     90 
 -1229     26    -18     90 
    62    118  -1229  -1229 
 -1229     91     33  -1229 
 -1229    -18   -399    195 
 -1229  -1229    118     62 
 -1229  -1229    165  -1229 
    62     33      1  -1229 
 -1229    162  -1229   -318 
 -1229    -18    118  -1229 
 -1229    109      1  -1229 
   172  -1229   -399    106 
 -1229    118    -18  -1229 
 -1229    162  -1229   -318 
 -1229     91  -1229    114 
  -318  -1229    -18    195 
 -1229    165  -1229  -1229 
   177     26  -1229  -1229 
 -1229  -1229    165  -1229 
 -1229    -18  -1229    199 
  -318    -18    114  -1229 
 -1229   -399  -1229    243 
 -1229  -1229  -1229    246 
 -1229     26   -399    172 
    99     10     -9  -1229 
 -1229  -1229   -399    243 
 -1229     33     91  -1229 
    62   -399   -399    190 
    62   -399  -1229    195 
  -318    162  -1229  -1229 
 -1229    165  -1229  -1229 
    62    118  -1229  -1229 
   243  -1229   -399  -1229 
 -1229    165  -1229  -1229 
    62    118  -1229  -1229 
--------------------------------------------------------------------------------

--------------------------------------------------------------------------------
	Motif CTGSHVRYCMHVBGGDBCSTGGVCGCWCCYTCMGTGTTYVTSTTCCCACC MEME-3 position-specific probability matrix
--------------------------------------------------------------------------------
letter-probability matrix: alength= 4 w= 50 nsites= 50 E= 3.9e-557 
 0.000000  0.680000  0.020000  0.300000 
 0.000000  0.020000  0.280000  0.700000 
 0.040000  0.000000  0.680000  0.280000 
 0.000000  0.540000  0.440000  0.020000 
 0.420000  0.300000  0.000000  0.280000 
 0.420000  0.300000  0.280000  0.000000 
 0.420000  0.000000  0.560000  0.020000 
 0.000000  0.600000  0.000000  0.400000 
 0.000000  1.000000  0.000000  0.000000 
 0.440000  0.560000  0.000000  0.000000 
 0.420000  0.320000  0.000000  0.260000 
 0.320000  0.280000  0.400000  0.000000 
 0.000000  0.400000  0.320000  0.280000 
 0.320000  0.000000  0.680000  0.000000 
 0.000000  0.000000  1.000000  0.000000 
 0.360000  0.020000  0.280000  0.340000 
 0.000000  0.380000  0.280000  0.340000 
 0.280000  0.720000  0.000000  0.000000 
 0.000000  0.600000  0.400000  0.000000 
 0.000000  0.280000  0.020000  0.700000 
 0.000000  0.000000  0.720000  0.280000 
 0.000000  0.000000  1.000000  0.000000 
 0.280000  0.400000  0.320000  0.000000 
 0.000000  0.980000  0.000000  0.020000 
 0.000000  0.280000  0.720000  0.000000 
 0.000000  0.680000  0.320000  0.000000 
 0.600000  0.000000  0.020000  0.380000 
 0.000000  0.720000  0.280000  0.000000 
 0.000000  0.980000  0.000000  0.020000 
 0.000000  0.600000  0.000000  0.400000 
 0.020000  0.000000  0.280000  0.700000 
 0.000000  1.000000  0.000000  0.000000 
 0.620000  0.380000  0.000000  0.000000 
 0.000000  0.000000  1.000000  0.000000 
 0.000000  0.280000  0.000000  0.720000 
 0.020000  0.280000  0.700000  0.000000 
 0.000000  0.020000  0.000000  0.980000 
 0.000000  0.000000  0.000000  1.000000 
 0.000000  0.380000  0.020000  0.600000 
 0.360000  0.340000  0.300000  0.000000 
 0.000000  0.000000  0.020000  0.980000 
 0.000000  0.400000  0.600000  0.000000 
 0.280000  0.020000  0.020000  0.680000 
 0.280000  0.020000  0.000000  0.700000 
 0.020000  0.980000  0.000000  0.000000 
 0.000000  1.000000  0.000000  0.000000 
 0.280000  0.720000  0.000000  0.000000 
 0.980000  0.000000  0.020000  0.000000 
 0.000000  1.000000  0.000000  0.000000 
 0.280000  0.720000  0.000000  0.000000 
--------------------------------------------------------------------------------

--------------------------------------------------------------------------------
	Motif CTGSHVRYCMHVBGGDBCSTGGVCGCWCCYTCMGTGTTYVTSTTCCCACC MEME-3 regular expression
--------------------------------------------------------------------------------
[CT][TG][GT][CG][ACT][ACG][GA][CT]C[CA][ACT][GAC][CGT][GA]G[ATG][CTG][CA][CG][TC][GT]G[CGA]C[GC][CG][AT][CG]C[CT][TG]C[AC]G[TC][GC]TT[TC][ACG]T[GC][TA][TA]CC[CA]AC[CA]
--------------------------------------------------------------------------------


Time 169.84 secs.

********************************************************************************


********************************************************************************
SUMMARY OF MOTIFS
********************************************************************************

--------------------------------------------------------------------------------
	Combined block diagrams: non-overlapping sites with p-value < 0.0001
--------------------------------------------------------------------------------
SEQUENCE NAME            COMBINED P-VALUE  MOTIF DIAGRAM
-------------            ----------------  -------------
948                              2.02e-01  120
1112                             2.54e-01  120
1490                             6.54e-01  120
1861                             1.12e-01  120
1904                             1.16e-01  120
3606                             7.08e-02  120
3997                             4.09e-01  120
4106                             5.58e-02  120
4223                             4.12e-03  120
4254                             9.11e-02  120
4456                             4.73e-01  120
5845                             4.22e-02  120
6049                             6.98e-01  120
7000                             6.63e-01  120
7027                             1.60e-01  120
7328                             7.74e-02  120
7736                             3.57e-01  120
7917                             3.96e-01  120
9133                             6.19e-02  74_[-2(8.09e-05)]_5
10223                            5.42e-01  120
10265                            5.92e-01  120
10278                            4.11e-01  120
10611                            2.38e-01  120
10709                            5.02e-02  120
10753                            3.65e-01  120
12083                            1.99e-01  120
12540                            1.92e-01  120
12583                            3.35e-02  75_[-2(6.90e-05)]_4
12704                            2.97e-01  120
13411                            2.38e-01  120
14742                            3.62e-01  120
15029                            2.77e-01  120
15384                            2.06e-01  120
15866                            1.16e-01  120
15893                            3.96e-02  60_[-2(3.18e-05)]_19
15914                            4.08e-01  120
16230                            3.98e-01  120
16517                            4.15e-01  120
16773                            1.35e-01  120
17381                            3.85e-01  120
17450                            2.19e-02  120
17683                            3.84e-01  120
17854                            4.19e-01  120
18003                            2.04e-01  120
18248                            3.55e-02  120
18340                            5.34e-01  120
18454                            5.28e-01  120
19179                            2.73e-02  52_[-1(3.40e-05)]_18
19429                            2.02e-01  120
19864                            4.92e-01  120
21615                            4.18e-02  120
22088                            7.31e-02  120
23176                            4.23e-01  120
23527                            8.04e-01  120
23589                            7.01e-01  120
23599                            5.18e-01  120
23685                            3.33e-01  120
24122                            2.39e-01  120
27031                            5.10e-01  120
27071                            2.97e-01  120
27117                            3.90e-12  55_[+3(1.18e-16)]_15
27162                            1.73e-01  120
28078                            6.89e-01  120
28290                            4.18e-02  6_[+2(6.90e-05)]_73
28797                            1.23e-01  16_[+2(6.90e-05)]_63
29027                            4.70e-01  120
30334                            8.76e-22  79_[+2(3.02e-25)]
30389                            1.52e-47  19_[+2(3.02e-25)]_9_[+1(1.08e-30)]_\
    1
30418                            1.52e-47  9_[+2(3.02e-25)]_9_[+1(1.08e-30)]_\
    11
30422                            1.64e-26  29_[+1(1.08e-30)]_41
30454                            6.38e-04  25_[+1(8.88e-07)]_45
31072                            1.01e-12  64_[+3(9.75e-17)]_6
31496                            2.92e-12  64_[+3(1.18e-16)]_6
31608                            6.52e-12  64_[+3(4.44e-16)]_6
31621                            2.11e-12  64_[+3(1.18e-16)]_6
32138                            2.91e-12  64_[+3(9.14e-17)]_6
32194                            2.62e-01  120
32196                            7.54e-02  19_[+3(5.13e-05)]_51
32339                            2.88e-12  64_[+3(8.56e-17)]_6
32416                            3.44e-12  64_[+3(1.18e-16)]_6
32466                            2.07e-12  64_[+3(1.18e-16)]_6
32657                            5.34e-01  120
32702                            2.68e-01  120
32714                            2.48e-12  64_[+3(1.18e-16)]_6
32789                            2.71e-01  120
33095                            1.59e-01  120
33105                            3.66e-01  120
33259                            3.74e-01  120
33304                            9.44e-13  64_[+3(1.26e-16)]_6
33397                            6.68e-02  120
33404                            1.28e-12  64_[+3(9.75e-17)]_6
33432                            4.03e-01  120
34269                            3.22e-01  120
34389                            8.79e-01  120
34404                            2.38e-01  120
34431                            2.62e-12  64_[+3(1.18e-16)]_6
34481                            2.22e-01  120
34488                            3.70e-01  120
34498                            3.36e-01  120
34500                            1.68e-01  120
34632                            3.65e-12  64_[+3(1.18e-16)]_6
35220                            1.56e-01  49_[+2(7.07e-05)]_30
36118                            8.85e-01  120
37835                            5.72e-01  120
39185                            5.18e-01  120
42075                            3.91e-02  120
42252                            3.38e-01  120
42731                            3.17e-01  120
42868                            3.54e-01  120
43404                            7.50e-01  120
43549                            7.65e-02  34_[+3(4.37e-05)]_36
43599                            1.44e-01  120
44822                            7.63e-01  120
45037                            9.95e-01  120
46280                            3.91e-01  120
46293                            1.54e-01  120
46531                            1.41e-14  26_[+3(1.58e-19)]_44
46552                            8.56e-19  26_[+3(6.77e-24)]_44
46562                            1.89e-17  26_[+3(1.36e-22)]_44
46573                            1.07e-14  66_[+3(2.03e-19)]_4
46583                            4.25e-42  1_[+2(1.88e-20)]_9_[+1(2.92e-30)]_\
    19
46605                            7.77e-41  1_[+2(3.21e-20)]_9_[+1(3.52e-29)]_\
    19
46608                            2.71e-41  1_[+2(5.62e-20)]_9_[+1(6.15e-30)]_\
    19
46616                            2.03e-40  1_[+2(5.88e-20)]_9_[+1(4.57e-29)]_\
    19
46636                            1.96e-41  1_[+2(4.54e-20)]_9_[+1(1.39e-29)]_\
    19
46643                            4.64e-41  1_[+2(4.54e-20)]_9_[+1(1.39e-29)]_\
    19
46672                            4.62e-18  26_[+3(3.77e-23)]_44
46684                            1.32e-41  1_[+2(2.51e-20)]_9_[+1(1.39e-29)]_\
    19
46701                            9.58e-42  1_[+2(1.88e-20)]_9_[+1(1.39e-29)]_\
    19
46702                            8.10e-42  1_[+2(4.82e-20)]_9_[+1(1.39e-29)]_\
    19
46704                            8.76e-22  79_[+2(3.02e-25)]
46713                            1.77e-21  79_[+2(3.02e-25)]
46720                            9.47e-42  1_[+2(4.27e-20)]_9_[+1(2.92e-30)]_\
    19
46729                            4.48e-41  1_[+2(1.88e-20)]_9_[+1(6.26e-29)]_\
    19
46745                            3.06e-42  1_[+2(5.67e-21)]_9_[+1(1.39e-29)]_\
    19
46747                            8.76e-22  79_[+2(3.02e-25)]
46757                            4.35e-02  49_[+1(6.85e-05)]_21
46770                            6.45e-41  1_[+2(5.10e-20)]_9_[+1(3.52e-29)]_\
    19
46784                            3.17e-21  79_[+2(3.02e-25)]
46808                            3.55e-42  1_[+2(4.27e-20)]_9_[+1(1.08e-30)]_\
    19
46811                            2.55e-42  1_[+2(2.96e-20)]_9_[+1(1.08e-30)]_\
    19
46820                            3.17e-41  1_[+2(4.54e-20)]_9_[+1(3.52e-29)]_\
    19
46822                            1.19e-41  1_[+2(7.55e-20)]_9_[+1(4.00e-30)]_\
    19
46844                            6.10e-42  1_[+2(7.22e-20)]_9_[+1(1.08e-30)]_\
    19
46853                            2.07e-14  26_[+3(2.29e-19)]_44
46858                            1.74e-13  66_[+3(5.34e-18)]_4
46861                            8.39e-41  1_[+2(6.14e-20)]_9_[+1(1.88e-29)]_\
    19
46864                            7.34e-42  1_[+2(3.21e-20)]_9_[+1(2.92e-30)]_\
    19
46885                            1.19e-41  1_[+2(4.92e-21)]_9_[+1(6.26e-29)]_\
    19
46889                            1.11e-21  79_[+2(3.02e-25)]
46890                            4.77e-42  1_[+2(5.62e-20)]_9_[+1(1.08e-30)]_\
    19
46892                            1.05e-41  1_[+2(6.52e-21)]_9_[+1(4.38e-29)]_\
    19
46896                            4.13e-21  79_[+2(3.02e-25)]
46898                            8.76e-22  79_[+2(3.02e-25)]
46928                            1.42e-21  79_[+2(3.02e-25)]
46964                            8.76e-22  79_[+2(3.02e-25)]
46971                            1.88e-42  1_[+2(5.36e-20)]_9_[+1(1.08e-30)]_\
    19
46983                            2.20e-41  1_[+2(6.60e-20)]_9_[+1(2.26e-29)]_\
    19
46995                            4.33e-02  49_[+1(8.36e-05)]_21
47004                            4.58e-43  1_[+2(1.53e-20)]_9_[+1(1.08e-30)]_\
    19
47018                            1.07e-42  1_[+2(1.22e-20)]_9_[+1(1.08e-30)]_\
    19
47022                            7.73e-15  66_[+3(2.03e-19)]_4
47024                            1.05e-14  66_[+3(2.03e-19)]_4
47027                            1.00e-13  66_[+3(3.14e-18)]_4
47033                            4.81e-14  66_[+3(9.84e-19)]_4
47046                            3.13e-41  1_[+2(3.48e-20)]_9_[+1(1.88e-29)]_\
    19
47047                            2.03e-42  1_[+2(2.51e-20)]_9_[+1(1.08e-30)]_\
    19
47053                            8.62e-42  1_[+2(1.88e-20)]_9_[+1(1.88e-29)]_\
    19
47055                            1.27e-41  1_[+2(2.51e-20)]_9_[+1(1.39e-29)]_\
    19
47063                            1.34e-15  66_[+3(2.56e-20)]_4
47087                            1.89e-21  79_[+2(3.02e-25)]
47089                            1.48e-42  1_[+2(3.74e-20)]_9_[+1(1.08e-30)]_\
    19
47138                            6.77e-15  26_[+3(7.13e-20)]_44
47140                            5.15e-41  1_[+2(5.36e-20)]_9_[+1(1.39e-29)]_\
    19
47156                            4.13e-21  79_[+2(3.02e-25)]
47160                            1.28e-14  26_[+3(1.39e-19)]_44
47172                            8.76e-22  79_[+2(3.02e-25)]
47175                            1.65e-21  79_[+2(3.02e-25)]
47180                            5.73e-41  1_[+2(4.00e-20)]_9_[+1(3.52e-29)]_\
    19
47190                            2.60e-15  26_[+3(2.98e-20)]_44
47205                            1.06e-41  1_[+2(7.45e-21)]_9_[+1(1.88e-29)]_\
    19
47212                            1.57e-42  1_[+2(3.74e-20)]_9_[+1(1.08e-30)]_\
    19
47219                            9.59e-41  1_[+2(2.96e-20)]_9_[+1(4.38e-29)]_\
    19
47233                            1.86e-14  26_[+3(2.29e-19)]_44
47235                            3.28e-41  1_[+2(6.60e-20)]_9_[+1(1.39e-29)]_\
    19
47245                            6.10e-42  1_[+2(7.22e-20)]_9_[+1(1.08e-30)]_\
    19
47247                            8.76e-22  79_[+2(3.02e-25)]
47249                            3.36e-41  1_[+2(2.08e-20)]_9_[+1(6.26e-29)]_\
    19
47250                            2.88e-15  26_[+3(2.98e-20)]_44
47266                            2.86e-42  1_[+2(7.22e-20)]_9_[+1(1.08e-30)]_\
    19
47273                            4.40e-15  26_[+3(4.66e-20)]_44
47276                            1.82e-41  1_[+2(3.74e-20)]_9_[+1(6.15e-30)]_\
    19
47283                            3.49e-14  66_[+3(1.62e-18)]_4
47294                            1.32e-41  1_[+2(9.64e-21)]_9_[+1(1.88e-29)]_\
    19
47302                            9.52e-41  1_[+2(4.54e-20)]_9_[+1(3.52e-29)]_\
    19
47342                            6.30e-41  1_[+2(5.88e-20)]_9_[+1(1.39e-29)]_\
    19
47352                            2.07e-40  1_[+2(6.60e-20)]_9_[+1(4.38e-29)]_\
    19
47358                            2.64e-42  1_[+2(3.21e-20)]_9_[+1(1.08e-30)]_\
    19
47359                            3.99e-22  16_[-1(9.89e-05)]_13_[+2(3.02e-25)]
47434                            6.50e-15  26_[+3(6.20e-20)]_44
47444                            3.17e-21  79_[+2(3.02e-25)]
47466                            5.55e-41  1_[+2(2.51e-20)]_9_[+1(6.26e-29)]_\
    19
47482                            2.01e-41  1_[+2(1.37e-20)]_9_[+1(3.52e-29)]_\
    19
47486                            1.20e-41  1_[+2(3.65e-21)]_9_[+1(4.38e-29)]_\
    19
47488                            7.78e-45  1_[+2(3.02e-25)]_9_[+1(2.10e-28)]_\
    19
47489                            1.82e-44  1_[+2(3.02e-25)]_9_[+1(8.36e-28)]_\
    19
47491                            6.91e-44  1_[+2(3.02e-25)]_9_[+1(5.18e-27)]_\
    19
47502                            8.53e-44  1_[+2(3.02e-25)]_9_[+1(1.27e-26)]_\
    19
47510                            1.75e-43  1_[+2(3.02e-25)]_9_[+1(9.25e-27)]_\
    19
47511                            2.69e-44  1_[+2(3.02e-25)]_9_[+1(1.85e-27)]_\
    19
47515                            3.00e-47  1_[+2(3.02e-25)]_9_[+1(1.08e-30)]_\
    19
47518                            1.06e-47  1_[+2(3.02e-25)]_9_[+1(1.08e-30)]_\
    19
47527                            9.79e-15  66_[+3(2.03e-19)]_4
47549                            2.57e-42  1_[+2(8.26e-20)]_9_[+1(1.08e-30)]_\
    19
47571                            2.31e-22  16_[-1(9.89e-05)]_13_[+2(3.02e-25)]
47573                            4.67e-43  1_[+2(1.09e-20)]_9_[+1(1.08e-30)]_\
    19
47575                            6.02e-14  66_[+3(3.14e-18)]_4
47580                            4.93e-15  26_[+3(4.66e-20)]_44
47600                            8.42e-43  1_[+2(2.08e-20)]_9_[+1(1.08e-30)]_\
    19
47602                            7.50e-41  1_[+2(6.14e-20)]_9_[+1(6.26e-29)]_\
    19
47608                            1.46e-41  1_[+2(2.08e-20)]_9_[+1(1.88e-29)]_\
    19
47617                            6.30e-42  1_[+2(7.94e-20)]_9_[+1(1.08e-30)]_\
    19
47628                            1.98e-41  1_[+2(6.60e-20)]_9_[+1(2.26e-29)]_\
    19
47643                            7.21e-15  26_[+3(7.13e-20)]_44
47644                            4.83e-41  1_[+2(1.53e-20)]_9_[+1(6.26e-29)]_\
    19
47647                            5.37e-15  66_[+3(1.39e-19)]_4
47648                            1.89e-14  26_[+3(2.29e-19)]_44
47656                            6.95e-41  1_[+2(5.10e-20)]_9_[+1(3.52e-29)]_\
    19
47659                            1.35e-41  1_[+2(1.22e-20)]_9_[+1(1.39e-29)]_\
    19
47697                            1.14e-41  1_[+2(6.52e-21)]_9_[+1(4.38e-29)]_\
    19
47705                            4.92e-41  1_[+2(4.82e-20)]_9_[+1(1.39e-29)]_\
    19
47717                            3.44e-41  1_[+2(2.73e-20)]_9_[+1(3.52e-29)]_\
    19
47728                            1.20e-41  1_[+2(5.36e-20)]_9_[+1(6.15e-30)]_\
    19
47739                            8.29e-41  1_[+2(6.14e-20)]_9_[+1(1.88e-29)]_\
    19
47761                            7.34e-41  1_[+2(5.36e-20)]_9_[+1(1.88e-29)]_\
    19
47768                            4.31e-15  66_[+3(1.39e-19)]_4
47779                            1.16e-41  1_[+2(4.27e-21)]_9_[+1(3.52e-29)]_\
    19
47795                            5.53e-17  26_[+3(4.35e-22)]_44
47797                            9.61e-15  66_[+3(2.03e-19)]_4
47811                            8.76e-22  79_[+2(3.02e-25)]
47814                            1.02e-40  1_[+2(2.73e-20)]_9_[+1(6.26e-29)]_\
    19
47826                            1.41e-14  26_[+3(1.58e-19)]_44
47840                            1.07e-14  66_[+3(2.03e-19)]_4
47848                            8.76e-22  79_[+2(3.02e-25)]
47850                            2.02e-42  1_[+2(4.82e-20)]_9_[+1(1.08e-30)]_\
    19
47851                            2.63e-41  1_[+2(2.08e-20)]_9_[+1(3.52e-29)]_\
    19
47853                            8.09e-15  66_[+3(2.03e-19)]_4
47869                            4.69e-44  1_[+2(1.12e-21)]_9_[+1(1.08e-30)]_\
    19
47872                            1.21e-41  1_[+2(4.00e-20)]_9_[+1(2.26e-29)]_\
    19
47890                            4.99e-17  26_[+3(5.42e-22)]_44
47893                            7.89e-15  66_[+3(2.03e-19)]_4
47899                            4.58e-15  26_[+3(4.66e-20)]_44
47951                            1.33e-14  26_[+3(1.39e-19)]_44
--------------------------------------------------------------------------------

********************************************************************************


********************************************************************************
Stopped because requested number of motifs (3) found.
********************************************************************************

CPU: noble-meme.grid.gs.washington.edu

********************************************************************************
```
