## Supplementary material for "A massively parallel reporter screen defines the syntax of SECReTE, a secretion-enhancing *cis* regulatory targeting element, in mammalian cells": all supplementary Files: meme_LC_protein.txt

```
********************************************************************************
MEME - Motif discovery tool
********************************************************************************
MEME version 5.5.9 (Release date: Fri Nov 21 15:33:51 2025 -0800)

For further information on how to interpret these results please access https://meme-suite.org/meme.
To get a copy of the MEME Suite software please access https://meme-suite.org.

********************************************************************************


********************************************************************************
REFERENCE
********************************************************************************
If you use this program in your research, please cite:

Timothy L. Bailey and Charles Elkan,
"Fitting a mixture model by expectation maximization to
discover motifs in biopolymers",
Proceedings of the Second International Conference on Intelligent Systems
for Molecular Biology, pp. 28-36, AAAI Press, Menlo Park, California, 1994.
********************************************************************************


********************************************************************************
TRAINING SET
********************************************************************************
PRIMARY SEQUENCES= high_score_protein_LC.fasta
CONTROL SEQUENCES= --none--
ALPHABET= ACGT
Sequence name            Weight Length  Sequence name            Weight Length  
-------------            ------ ------  -------------            ------ ------  
2282                     1.0000    120  3885                     1.0000    120  
4609                     1.0000    120  5018                     1.0000    120  
7969                     1.0000    120  8952                     1.0000    120  
9388                     1.0000    120  9430                     1.0000    120  
10445                    1.0000    120  10905                    1.0000    120  
11409                    1.0000    120  12546                    1.0000    120  
13166                    1.0000    120  14278                    1.0000    120  
14287                    1.0000    120  14288                    1.0000    120  
15157                    1.0000    120  15391                    1.0000    120  
16140                    1.0000    120  16759                    1.0000    120  
17050                    1.0000    120  17362                    1.0000    120  
17664                    1.0000    120  18266                    1.0000    120  
18328                    1.0000    120  19080                    1.0000    120  
19302                    1.0000    120  19450                    1.0000    120  
19727                    1.0000    120  19865                    1.0000    120  
20922                    1.0000    120  21126                    1.0000    120  
22340                    1.0000    120  22743                    1.0000    120  
23796                    1.0000    120  24219                    1.0000    120  
24298                    1.0000    120  24644                    1.0000    120  
25644                    1.0000    120  25983                    1.0000    120  
26674                    1.0000    120  27252                    1.0000    120  
30696                    1.0000    120  31127                    1.0000    120  
33821                    1.0000    120  34761                    1.0000    120  
34889                    1.0000    120  35001                    1.0000    120  
35612                    1.0000    120  36835                    1.0000    120  
38511                    1.0000    120  38924                    1.0000    120  
40404                    1.0000    120  41366                    1.0000    120  
41432                    1.0000    120  41893                    1.0000    120  
43848                    1.0000    120  43917                    1.0000    120  
43965                    1.0000    120  44234                    1.0000    120  
45850                    1.0000    120  46398                    1.0000    120  
46516                    1.0000    120  47645                    1.0000    120  
47715                    1.0000    120  
********************************************************************************

********************************************************************************
COMMAND LINE SUMMARY
********************************************************************************
This information can also be useful in the event you wish to report a
problem with the MEME software.

command: meme high_score_protein_LC.fasta -dna -oc . -nostatus -time 14400 -mod zoops -nmotifs 3 -minw 6 -maxw 50 -objfun classic -revcomp -markov_order 0 

model:  mod=         zoops    nmotifs=         3    evt=           inf
objective function:           em=       E-value of product of p-values
                              starts=   E-value of product of p-values
strands: + -
width:  minw=            6    maxw=           50
nsites: minsites=        2    maxsites=       65    wnsites=       0.8
theta:  spmap=         uni    spfuzz=        0.5
em:     prior=   dirichlet    b=            0.01    maxiter=        50
        distance=    1e-05
trim:   wg=             11    ws=              1    endgaps=       yes
data:   n=            7800    N=              65
sample: seed=            0    hsfrac=          0
        searchsize=   7800    norand=         no    csites=       1000
Letter frequencies in dataset:
A 0.234 C 0.266 G 0.266 T 0.234 
Background letter frequencies (from file dataset with add-one prior applied):
A 0.234 C 0.266 G 0.266 T 0.234 
Background model order: 0
********************************************************************************


********************************************************************************
MOTIF TGCACACCTGTTTTCTCATTTGCCCTTTGAGCACTTTTACTTAA MEME-1	width =  44  sites =   7  llr = 378  E-value = 1.6e-067
********************************************************************************
--------------------------------------------------------------------------------
	Motif TGCACACCTGTTTTCTCATTTGCCCTTTGAGCACTTTTACTTAA MEME-1 Description
--------------------------------------------------------------------------------
Simplified        A  :::a:a:::::::::::a::::::::::19::9:1::17:::97
pos.-specific     C  ::a:a:aa::::::a:a:::::aa9::1:1:a:9::1:17::1:
probability       G  :a:::::::a:::::::::::a:::1::9:9::1:::::11::1
matrix            T  a:::::::a:aaaa:a::aaa:::19a9::1:1:9a99119a:1

         bits    2.1 *  * *  * **** * ****     *        *     *  
                 1.9 ************************  *    *   *     *  
                 1.7 ************************  *    *   *     *  
                 1.5 ************************ *** * ** ****  *** 
Relative         1.3 **************************************  *** 
Entropy          1.0 **************************************  *** 
(77.8 bits)      0.8 ********************************************
                 0.6 ********************************************
                 0.4 ********************************************
                 0.2 ********************************************
                 0.0 --------------------------------------------

Multilevel           TGCACACCTGTTTTCTCATTTGCCCTTTGAGCACTTTTACTTAA
consensus                                                        
sequence                                                         
                                                                 
--------------------------------------------------------------------------------

--------------------------------------------------------------------------------
	Motif TGCACACCTGTTTTCTCATTTGCCCTTTGAGCACTTTTACTTAA MEME-1 sites sorted by position p-value
--------------------------------------------------------------------------------
Sequence name            Strand  Start   P-value                                Site                  
-------------            ------  ----- ---------            --------------------------------------------
44234                        +      1  1.56e-27          . TGCACACCTGTTTTCTCATTTGCCCTTTGAGCACTTTTACTTAA ATACTTCAAT
43965                        +      1  1.56e-27          . TGCACACCTGTTTTCTCATTTGCCCTTTGAGCACTTTTACTTAA AGCTGGTTAT
43917                        +      1  1.56e-27          . TGCACACCTGTTTTCTCATTTGCCCTTTGAGCACTTTTACTTAA AGCTACTTGT
43848                        +      1  1.56e-27          . TGCACACCTGTTTTCTCATTTGCCCTTTGAGCACTTTTACTTAA AGCCATCCCT
45850                        +      1  2.14e-25          . TGCACACCTGTTTTCTCATTTGCCCTTTGAGCACTTTTACTTCT CCTCCATTTT
46398                        +      1  5.63e-25          . TGCACACCTGTTTTCTCATTTGCCCTTTGAGCACTTTTCTTTAG TAATCTCACT
46516                        +      1  1.39e-19          . TGCACACCTGTTTTCTCATTTGCCTGTCACTCTGATCATGGTAA CAGCATCCCT
--------------------------------------------------------------------------------

--------------------------------------------------------------------------------
	Motif TGCACACCTGTTTTCTCATTTGCCCTTTGAGCACTTTTACTTAA MEME-1 block diagrams
--------------------------------------------------------------------------------
SEQUENCE NAME            POSITION P-VALUE  MOTIF DIAGRAM
-------------            ----------------  -------------
44234                             1.6e-27  [+1]_76
43965                             1.6e-27  [+1]_76
43917                             1.6e-27  [+1]_76
43848                             1.6e-27  [+1]_76
45850                             2.1e-25  [+1]_76
46398                             5.6e-25  [+1]_76
46516                             1.4e-19  [+1]_76
--------------------------------------------------------------------------------

--------------------------------------------------------------------------------
	Motif TGCACACCTGTTTTCTCATTTGCCCTTTGAGCACTTTTACTTAA MEME-1 in BLOCKS format
--------------------------------------------------------------------------------
BL   MOTIF TGCACACCTGTTTTCTCATTTGCCCTTTGAGCACTTTTACTTAA width=44 seqs=7
44234                    (    1) TGCACACCTGTTTTCTCATTTGCCCTTTGAGCACTTTTACTTAA  1 
43965                    (    1) TGCACACCTGTTTTCTCATTTGCCCTTTGAGCACTTTTACTTAA  1 
43917                    (    1) TGCACACCTGTTTTCTCATTTGCCCTTTGAGCACTTTTACTTAA  1 
43848                    (    1) TGCACACCTGTTTTCTCATTTGCCCTTTGAGCACTTTTACTTAA  1 
45850                    (    1) TGCACACCTGTTTTCTCATTTGCCCTTTGAGCACTTTTACTTCT  1 
46398                    (    1) TGCACACCTGTTTTCTCATTTGCCCTTTGAGCACTTTTCTTTAG  1 
46516                    (    1) TGCACACCTGTTTTCTCATTTGCCTGTCACTCTGATCATGGTAA  1 
//

--------------------------------------------------------------------------------

--------------------------------------------------------------------------------
	Motif TGCACACCTGTTTTCTCATTTGCCCTTTGAGCACTTTTACTTAA MEME-1 position-specific scoring matrix
--------------------------------------------------------------------------------
log-odds matrix: alength= 4 w= 44 n= 5005 bayes= 10.0862 E= 1.6e-067 
  -945   -945   -945    210 
  -945   -945    191   -945 
  -945    191   -945   -945 
   210   -945   -945   -945 
  -945    191   -945   -945 
   210   -945   -945   -945 
  -945    191   -945   -945 
  -945    191   -945   -945 
  -945   -945   -945    210 
  -945   -945    191   -945 
  -945   -945   -945    210 
  -945   -945   -945    210 
  -945   -945   -945    210 
  -945   -945   -945    210 
  -945    191   -945   -945 
  -945   -945   -945    210 
  -945    191   -945   -945 
   210   -945   -945   -945 
  -945   -945   -945    210 
  -945   -945   -945    210 
  -945   -945   -945    210 
  -945   -945    191   -945 
  -945    191   -945   -945 
  -945    191   -945   -945 
  -945    169   -945    -71 
  -945   -945    -90    187 
  -945   -945   -945    210 
  -945    -90   -945    187 
   -71   -945    169   -945 
   187    -90   -945   -945 
  -945   -945    169    -71 
  -945    191   -945   -945 
   187   -945   -945    -71 
  -945    169    -90   -945 
   -71   -945   -945    187 
  -945   -945   -945    210 
  -945    -90   -945    187 
   -71   -945   -945    187 
   161    -90   -945    -71 
  -945    142    -90    -71 
  -945   -945    -90    187 
  -945   -945   -945    210 
   187    -90   -945   -945 
   161   -945    -90    -71 
--------------------------------------------------------------------------------

--------------------------------------------------------------------------------
	Motif TGCACACCTGTTTTCTCATTTGCCCTTTGAGCACTTTTACTTAA MEME-1 position-specific probability matrix
--------------------------------------------------------------------------------
letter-probability matrix: alength= 4 w= 44 nsites= 7 E= 1.6e-067 
 0.000000  0.000000  0.000000  1.000000 
 0.000000  0.000000  1.000000  0.000000 
 0.000000  1.000000  0.000000  0.000000 
 1.000000  0.000000  0.000000  0.000000 
 0.000000  1.000000  0.000000  0.000000 
 1.000000  0.000000  0.000000  0.000000 
 0.000000  1.000000  0.000000  0.000000 
 0.000000  1.000000  0.000000  0.000000 
 0.000000  0.000000  0.000000  1.000000 
 0.000000  0.000000  1.000000  0.000000 
 0.000000  0.000000  0.000000  1.000000 
 0.000000  0.000000  0.000000  1.000000 
 0.000000  0.000000  0.000000  1.000000 
 0.000000  0.000000  0.000000  1.000000 
 0.000000  1.000000  0.000000  0.000000 
 0.000000  0.000000  0.000000  1.000000 
 0.000000  1.000000  0.000000  0.000000 
 1.000000  0.000000  0.000000  0.000000 
 0.000000  0.000000  0.000000  1.000000 
 0.000000  0.000000  0.000000  1.000000 
 0.000000  0.000000  0.000000  1.000000 
 0.000000  0.000000  1.000000  0.000000 
 0.000000  1.000000  0.000000  0.000000 
 0.000000  1.000000  0.000000  0.000000 
 0.000000  0.857143  0.000000  0.142857 
 0.000000  0.000000  0.142857  0.857143 
 0.000000  0.000000  0.000000  1.000000 
 0.000000  0.142857  0.000000  0.857143 
 0.142857  0.000000  0.857143  0.000000 
 0.857143  0.142857  0.000000  0.000000 
 0.000000  0.000000  0.857143  0.142857 
 0.000000  1.000000  0.000000  0.000000 
 0.857143  0.000000  0.000000  0.142857 
 0.000000  0.857143  0.142857  0.000000 
 0.142857  0.000000  0.000000  0.857143 
 0.000000  0.000000  0.000000  1.000000 
 0.000000  0.142857  0.000000  0.857143 
 0.142857  0.000000  0.000000  0.857143 
 0.714286  0.142857  0.000000  0.142857 
 0.000000  0.714286  0.142857  0.142857 
 0.000000  0.000000  0.142857  0.857143 
 0.000000  0.000000  0.000000  1.000000 
 0.857143  0.142857  0.000000  0.000000 
 0.714286  0.000000  0.142857  0.142857 
--------------------------------------------------------------------------------

--------------------------------------------------------------------------------
	Motif TGCACACCTGTTTTCTCATTTGCCCTTTGAGCACTTTTACTTAA MEME-1 regular expression
--------------------------------------------------------------------------------
TGCACACCTGTTTTCTCATTTGCCCTTTGAGCACTTTTACTTAA
--------------------------------------------------------------------------------


Time  7.72 secs.

********************************************************************************


********************************************************************************
MOTIF ACAGCCATCAAGAGCCATCTGCTTTCCAGGTGAACATTGGAA MEME-2	width =  42  sites =   7  llr = 354  E-value = 1.2e-060
********************************************************************************
--------------------------------------------------------------------------------
	Motif ACAGCCATCAAGAGCCATCTGCTTTCCAGGTGAACATTGGAA MEME-2 Description
--------------------------------------------------------------------------------
Simplified        A  91711:9::99:91::a::::::::::a::::aa:a::::aa
pos.-specific     C  :71177::9:111:9a:1a::a:::aa:::::::a:::::::
probability       G  :::71:1::::9:9::::::a:::::::aa:a::::::aa::
matrix            T  111::3:a11::::1::9:a::aaa:::::a:::::aa::::

         bits    2.1        *        *  *  ***  *  * ** ***  **
                 1.9        *       ** ************************
                 1.7        *       ** ************************
                 1.5 *     ** ** *  ***************************
Relative         1.3 *     ************************************
Entropy          1.0 *    *************************************
(73.0 bits)      0.8 ******************************************
                 0.6 ******************************************
                 0.4 ******************************************
                 0.2 ******************************************
                 0.0 ------------------------------------------

Multilevel           ACAGCCATCAAGAGCCATCTGCTTTCCAGGTGAACATTGGAA
consensus                 T                                    
sequence                                                       
                                                               
--------------------------------------------------------------------------------

--------------------------------------------------------------------------------
	Motif ACAGCCATCAAGAGCCATCTGCTTTCCAGGTGAACATTGGAA MEME-2 sites sorted by position p-value
--------------------------------------------------------------------------------
Sequence name            Strand  Start   P-value                               Site                 
-------------            ------  ----- ---------            ------------------------------------------
45850                        +     79  4.17e-26 TTCTTTTTCT ACAGCCATCAAGAGCCATCTGCTTTCCAGGTGAACATTGGAA           
44234                        +     79  4.17e-26 TCCTCCCAAA ACAGCCATCAAGAGCCATCTGCTTTCCAGGTGAACATTGGAA           
43965                        +     79  4.17e-26 CGTCCTTAAA ACAGCCATCAAGAGCCATCTGCTTTCCAGGTGAACATTGGAA           
43917                        +     79  4.17e-26 CCCTTTCAAA ACAGCCATCAAGAGCCATCTGCTTTCCAGGTGAACATTGGAA           
43848                        +     79  4.17e-26 TGTCTGTAAA ACAGCCATCAAGAGCCATCTGCTTTCCAGGTGAACATTGGAA           
46398                        +     79  4.82e-22 CAATATCTTT TTCAATATCAAGAGCCATCTGCTTTCCAGGTGAACATTGGAA           
46516                        +     79  1.40e-18 CTGTCATGGC AATCGTGTTTCCCATCACCTGCTTTCCAGGTGAACATTGGAA           
--------------------------------------------------------------------------------

--------------------------------------------------------------------------------
	Motif ACAGCCATCAAGAGCCATCTGCTTTCCAGGTGAACATTGGAA MEME-2 block diagrams
--------------------------------------------------------------------------------
SEQUENCE NAME            POSITION P-VALUE  MOTIF DIAGRAM
-------------            ----------------  -------------
45850                             4.2e-26  78_[+2]
44234                             4.2e-26  78_[+2]
43965                             4.2e-26  78_[+2]
43917                             4.2e-26  78_[+2]
43848                             4.2e-26  78_[+2]
46398                             4.8e-22  78_[+2]
46516                             1.4e-18  78_[+2]
--------------------------------------------------------------------------------

--------------------------------------------------------------------------------
	Motif ACAGCCATCAAGAGCCATCTGCTTTCCAGGTGAACATTGGAA MEME-2 in BLOCKS format
--------------------------------------------------------------------------------
BL   MOTIF ACAGCCATCAAGAGCCATCTGCTTTCCAGGTGAACATTGGAA width=42 seqs=7
45850                    (   79) ACAGCCATCAAGAGCCATCTGCTTTCCAGGTGAACATTGGAA  1 
44234                    (   79) ACAGCCATCAAGAGCCATCTGCTTTCCAGGTGAACATTGGAA  1 
43965                    (   79) ACAGCCATCAAGAGCCATCTGCTTTCCAGGTGAACATTGGAA  1 
43917                    (   79) ACAGCCATCAAGAGCCATCTGCTTTCCAGGTGAACATTGGAA  1 
43848                    (   79) ACAGCCATCAAGAGCCATCTGCTTTCCAGGTGAACATTGGAA  1 
46398                    (   79) TTCAATATCAAGAGCCATCTGCTTTCCAGGTGAACATTGGAA  1 
46516                    (   79) AATCGTGTTTCCCATCACCTGCTTTCCAGGTGAACATTGGAA  1 
//

--------------------------------------------------------------------------------

--------------------------------------------------------------------------------
	Motif ACAGCCATCAAGAGCCATCTGCTTTCCAGGTGAACATTGGAA MEME-2 position-specific scoring matrix
--------------------------------------------------------------------------------
log-odds matrix: alength= 4 w= 42 n= 5135 bayes= 10.7403 E= 1.2e-060 
   187   -945   -945    -71 
   -71    142   -945    -71 
   161    -90   -945    -71 
   -71    -90    142   -945 
   -71    142    -90   -945 
  -945    142   -945     29 
   187   -945    -90   -945 
  -945   -945   -945    210 
  -945    169   -945    -71 
   187   -945   -945    -71 
   187    -90   -945   -945 
  -945    -90    169   -945 
   187    -90   -945   -945 
   -71   -945    169   -945 
  -945    169   -945    -71 
  -945    191   -945   -945 
   210   -945   -945   -945 
  -945    -90   -945    187 
  -945    191   -945   -945 
  -945   -945   -945    210 
  -945   -945    191   -945 
  -945    191   -945   -945 
  -945   -945   -945    210 
  -945   -945   -945    210 
  -945   -945   -945    210 
  -945    191   -945   -945 
  -945    191   -945   -945 
   210   -945   -945   -945 
  -945   -945    191   -945 
  -945   -945    191   -945 
  -945   -945   -945    210 
  -945   -945    191   -945 
   210   -945   -945   -945 
   210   -945   -945   -945 
  -945    191   -945   -945 
   210   -945   -945   -945 
  -945   -945   -945    210 
  -945   -945   -945    210 
  -945   -945    191   -945 
  -945   -945    191   -945 
   210   -945   -945   -945 
   210   -945   -945   -945 
--------------------------------------------------------------------------------

--------------------------------------------------------------------------------
	Motif ACAGCCATCAAGAGCCATCTGCTTTCCAGGTGAACATTGGAA MEME-2 position-specific probability matrix
--------------------------------------------------------------------------------
letter-probability matrix: alength= 4 w= 42 nsites= 7 E= 1.2e-060 
 0.857143  0.000000  0.000000  0.142857 
 0.142857  0.714286  0.000000  0.142857 
 0.714286  0.142857  0.000000  0.142857 
 0.142857  0.142857  0.714286  0.000000 
 0.142857  0.714286  0.142857  0.000000 
 0.000000  0.714286  0.000000  0.285714 
 0.857143  0.000000  0.142857  0.000000 
 0.000000  0.000000  0.000000  1.000000 
 0.000000  0.857143  0.000000  0.142857 
 0.857143  0.000000  0.000000  0.142857 
 0.857143  0.142857  0.000000  0.000000 
 0.000000  0.142857  0.857143  0.000000 
 0.857143  0.142857  0.000000  0.000000 
 0.142857  0.000000  0.857143  0.000000 
 0.000000  0.857143  0.000000  0.142857 
 0.000000  1.000000  0.000000  0.000000 
 1.000000  0.000000  0.000000  0.000000 
 0.000000  0.142857  0.000000  0.857143 
 0.000000  1.000000  0.000000  0.000000 
 0.000000  0.000000  0.000000  1.000000 
 0.000000  0.000000  1.000000  0.000000 
 0.000000  1.000000  0.000000  0.000000 
 0.000000  0.000000  0.000000  1.000000 
 0.000000  0.000000  0.000000  1.000000 
 0.000000  0.000000  0.000000  1.000000 
 0.000000  1.000000  0.000000  0.000000 
 0.000000  1.000000  0.000000  0.000000 
 1.000000  0.000000  0.000000  0.000000 
 0.000000  0.000000  1.000000  0.000000 
 0.000000  0.000000  1.000000  0.000000 
 0.000000  0.000000  0.000000  1.000000 
 0.000000  0.000000  1.000000  0.000000 
 1.000000  0.000000  0.000000  0.000000 
 1.000000  0.000000  0.000000  0.000000 
 0.000000  1.000000  0.000000  0.000000 
 1.000000  0.000000  0.000000  0.000000 
 0.000000  0.000000  0.000000  1.000000 
 0.000000  0.000000  0.000000  1.000000 
 0.000000  0.000000  1.000000  0.000000 
 0.000000  0.000000  1.000000  0.000000 
 1.000000  0.000000  0.000000  0.000000 
 1.000000  0.000000  0.000000  0.000000 
--------------------------------------------------------------------------------

--------------------------------------------------------------------------------
	Motif ACAGCCATCAAGAGCCATCTGCTTTCCAGGTGAACATTGGAA MEME-2 regular expression
--------------------------------------------------------------------------------
ACAGC[CT]ATCAAGAGCCATCTGCTTTCCAGGTGAACATTGGAA
--------------------------------------------------------------------------------


Time 15.18 secs.

********************************************************************************


********************************************************************************
MOTIF CTYCYCYTSCYKYCVCTHCY MEME-3	width =  20  sites =  49  llr = 482  E-value = 2.9e-032
********************************************************************************
--------------------------------------------------------------------------------
	Motif CTYCYCYTSCYKYCVCTHCY MEME-3 Description
--------------------------------------------------------------------------------
Simplified        A  11:112:3:::::13:13:1
pos.-specific     C  7237366:674166481284
probability       G  1:21:1:13:13::2::1::
matrix            T  27526146:34642128324

         bits    2.1                     
                 1.9                     
                 1.7                     
                 1.5                     
Relative         1.3                ** * 
Entropy          1.0          *     ** * 
(14.2 bits)      0.8  *  * * **  *  ** * 
                 0.6 ** ** *******  ** * 
                 0.4 ***** ******** ** **
                 0.2 ********************
                 0.0 --------------------

Multilevel           CTTCTCCTCCCTCCCCTACT
consensus             CC C TAGTTGTTA  T C
sequence                           G  C  
                                         
--------------------------------------------------------------------------------

--------------------------------------------------------------------------------
	Motif CTYCYCYTSCYKYCVCTHCY MEME-3 sites sorted by position p-value
--------------------------------------------------------------------------------
Sequence name            Strand  Start   P-value                    Site      
-------------            ------  ----- ---------            --------------------
34761                        -     15  1.79e-09 TTCTTTCTCT CTTCCCTTCCCTTCCCTTCC CTCTCTTCTT
41893                        +     76  4.83e-08 CTGTTGCTTG CTTCTTCAGCTTTCACTACT TCTCTGTTGC
16140                        +     81  4.83e-08 CGTTGTTCAG CTTCTCTTGCTTCTCCATCT ACAGGATAAC
44234                        +     48  2.08e-07 TACTTAAATA CTTCAATTCCTGCCCCTACC ATCCTCCCAA
8952                         +     50  2.41e-07 GAGACCACCA CTTCTCCTGTTGTCCTTCCC AGCTTCTCCC
41432                        +     58  3.74e-07 ACCACCCCTG TTTCTTCAGCTTTCACTACT TCTCTGTTGC
41366                        +     56  4.30e-07 ATCTTTAGTA ATTCCCCTCCTGCCCCTGCT GGCGCTGCTG
22743                        +     60  4.30e-07 CTTCATCCTC CTCCTCTTCTTTCTCCTTTA TCGCTGGTGC
15391                        +     49  4.30e-07 CTCATAGCCG CTCGCCTTCCTTTCACTTCC TGTTCCTTCA
18328                        +     57  4.94e-07 ACTACGCCAT CTGCTCCAGCTCCTCCTACT GGGGCTCCAC
24298                        +     48  8.47e-07 CAACCCAATC CCTCTCCACTCTTCTCTCCT TTCTCCCTGC
19450                        +     21  1.10e-06 CATGATCATA TTTTTTCACCCTTCACTTCT CCTTTTACAC
34889                        -    100  1.41e-06          G CTGTTGTTGCCGCCACTACT ATTGCTACCG
14278                        +     57  1.41e-06 ACTCTGCCCT CCCTCCTTCCTTTTGCTTCT CATAGCCCTG
11409                        +     53  1.59e-06 CTGGCCTGTG CCGCCCCTGCCCCCACTACT CACAAGTTTC
5018                         +     48  2.03e-06 GGAGGAAAGC CATCTCCACCTGCACCTCCC ACATCACTGT
20922                        +     48  4.50e-06 TGGAGCACGT TTCTTTCTCTCTCCCCTATT TCTTCAGAAT
19865                        +     48  5.02e-06 GGAACAAGGC CTTCTCCACCTGTGCCTCTC ACCTTATTGT
16759                        +     57  5.02e-06 GTTACAGCTA CTCCTGTGCTCTCCATTACT GGAACAGATT
10445                        +      6  5.02e-06      CGACG CCCCTTTTCCCCCCGCTACA CACTGGGCGC
35612                        +      8  5.58e-06    ACTAACA CTCATCCTGTCGCCATTTCC ATTGCTTATA
4609                         +     57  6.21e-06 ACTCTCATTT CTTTTTTTCTGTCTCCTGCT GTCTCTGTGT
3885                         +     28  6.89e-06 GCTGGGTCTC CTCGTCTTCTCCCACCTCCT CGGCATCCTC
13166                        +     18  8.46e-06 GTCCCTTGCT CCCCTCTTCTCTTCCTCACC CTGGGAAGCT
7969                         -     82  8.46e-06 GGTTGAGGCA ATTCTCCTGCCTCAGCCTCC CAAGTAGCTG
25983                        +     64  1.03e-05 CTGTGATTCC TTCCCCCACCCTCCATTCTC CAGCGGTTGG
19080                        +     51  1.14e-05 AGTTGACTTT CCTCCCTTCCCTTTGCCACA TCCTTCAGAG
14287                        +     50  1.14e-05 GGAGGTTCCA TTGCTCTTCCTGCTGCTGTC CTTTGCTTCT
12546                        +     71  1.26e-05 TCAGCACTGT CCTCCATAGCCTCCACTACG GCAGCCAGCA
35001                        +     91  1.67e-05 CAACACTTTC TTCTTCCACCCTGTCCTCCT CGCCGTTGAC
18266                        +     44  1.67e-05 AGACCATGGA CTTCCCTGCCGTCACCATCT GCAATGCTAG
17362                        +     56  2.01e-05 ACCATCAGTT CTGCTGCTTCTGTTGCTACT GAGGCACGGG
43917                        +     50  2.86e-05 CTTAAAGCTA CTTGTAGTGCCTTCGCTTCC CCTTTCAAAA
36835                        +     93  2.86e-05 TGATCCTCAT CCTACGCTCCCTTTCTTTCC CTCTGTAT  
15157                        +     50  2.86e-05 AGCTTATTGA CTTCTGTGCCCTCAGCCCCT GTGCTCATGG
40404                        +     22  3.12e-05 CGACCGCGTC TCGTCACTCCTTCCGTTTCT TCCCGGTCCC
27252                        +     98  3.12e-05 GCCAGCCCCA CCCTTCCACCTGCCCCACTC ACA       
24644                        +     60  3.12e-05 GCTCTATTTC TTGCCCCAGTCTCAGCTGCC AAAGTGATGC
9388                         +     54  3.39e-05 TGGCCAACAT CTCCCTCTGCGGCTCCTGCA ACAAGGGCTA
22340                        -     85  4.72e-05 GTTCCCAAAC ATGCACTTCCTTCCTTTCCC CCAAGGTCTG
38511                        -     43  5.12e-05 ATCGCTGCCA CTGCTACCGTTGTTGCTACT ATTATCGCCG
25644                        +     15  6.47e-05 AGAACTCCTG CATCTCTGCTTGCATCTTCC ATCCTACTGA
31127                        +     56  6.99e-05 GCCCGCAGTG CCCATCCTGTCTGCACTACA CAAACAGCCT
24219                        +     89  8.12e-05 ACGTGGCCGC CATCCACTGCGGCCACACCT TCCACTTGCA
38924                        -     10  8.75e-05 GCCCTCTACA GTCCAGCTCCTTTCCCATCA CGTCCCTCC 
14288                        +     55  1.09e-04 TTCTCGCAAC ATCGTCTACTTCTCCCTTTC TGACGAGGAG
23796                        -     85  1.64e-04 TGAAGGTGCT GTTCCACACTCGTGCCTTCA CAGTCACGTT
19727                        +     78  1.75e-04 CCATCGTGGC GTTCTGCTGTGCCCGTTCCC AGAGAAATCT
33821                        +     39  2.12e-04 CTCACAGTGA CCTCAACTCCTGCCACAATG TACAGGATGC
--------------------------------------------------------------------------------

--------------------------------------------------------------------------------
	Motif CTYCYCYTSCYKYCVCTHCY MEME-3 block diagrams
--------------------------------------------------------------------------------
SEQUENCE NAME            POSITION P-VALUE  MOTIF DIAGRAM
-------------            ----------------  -------------
34761                             1.8e-09  14_[-3]_86
41893                             4.8e-08  75_[+3]_25
16140                             4.8e-08  80_[+3]_20
44234                             2.1e-07  47_[+3]_53
8952                              2.4e-07  49_[+3]_51
41432                             3.7e-07  57_[+3]_43
41366                             4.3e-07  55_[+3]_45
22743                             4.3e-07  59_[+3]_41
15391                             4.3e-07  48_[+3]_52
18328                             4.9e-07  56_[+3]_44
24298                             8.5e-07  47_[+3]_53
19450                             1.1e-06  20_[+3]_80
34889                             1.4e-06  99_[-3]_1
14278                             1.4e-06  56_[+3]_44
11409                             1.6e-06  52_[+3]_48
5018                                2e-06  47_[+3]_53
20922                             4.5e-06  47_[+3]_53
19865                               5e-06  47_[+3]_53
16759                               5e-06  56_[+3]_44
10445                               5e-06  5_[+3]_95
35612                             5.6e-06  7_[+3]_93
4609                              6.2e-06  56_[+3]_44
3885                              6.9e-06  27_[+3]_73
13166                             8.5e-06  17_[+3]_83
7969                              8.5e-06  81_[-3]_19
25983                               1e-05  63_[+3]_37
19080                             1.1e-05  50_[+3]_50
14287                             1.1e-05  49_[+3]_51
12546                             1.3e-05  70_[+3]_30
35001                             1.7e-05  90_[+3]_10
18266                             1.7e-05  43_[+3]_57
17362                               2e-05  55_[+3]_45
43917                             2.9e-05  49_[+3]_51
36835                             2.9e-05  92_[+3]_8
15157                             2.9e-05  49_[+3]_51
40404                             3.1e-05  21_[+3]_79
27252                             3.1e-05  97_[+3]_3
24644                             3.1e-05  59_[+3]_41
9388                              3.4e-05  53_[+3]_47
22340                             4.7e-05  84_[-3]_16
38511                             5.1e-05  42_[-3]_58
25644                             6.5e-05  14_[+3]_86
31127                               7e-05  55_[+3]_45
24219                             8.1e-05  88_[+3]_12
38924                             8.7e-05  9_[-3]_91
14288                             0.00011  54_[+3]_46
23796                             0.00016  84_[-3]_16
19727                             0.00017  77_[+3]_23
33821                             0.00021  38_[+3]_62
--------------------------------------------------------------------------------

--------------------------------------------------------------------------------
	Motif CTYCYCYTSCYKYCVCTHCY MEME-3 in BLOCKS format
--------------------------------------------------------------------------------
BL   MOTIF CTYCYCYTSCYKYCVCTHCY width=20 seqs=49
34761                    (   15) CTTCCCTTCCCTTCCCTTCC  1 
41893                    (   76) CTTCTTCAGCTTTCACTACT  1 
16140                    (   81) CTTCTCTTGCTTCTCCATCT  1 
44234                    (   48) CTTCAATTCCTGCCCCTACC  1 
8952                     (   50) CTTCTCCTGTTGTCCTTCCC  1 
41432                    (   58) TTTCTTCAGCTTTCACTACT  1 
41366                    (   56) ATTCCCCTCCTGCCCCTGCT  1 
22743                    (   60) CTCCTCTTCTTTCTCCTTTA  1 
15391                    (   49) CTCGCCTTCCTTTCACTTCC  1 
18328                    (   57) CTGCTCCAGCTCCTCCTACT  1 
24298                    (   48) CCTCTCCACTCTTCTCTCCT  1 
19450                    (   21) TTTTTTCACCCTTCACTTCT  1 
34889                    (  100) CTGTTGTTGCCGCCACTACT  1 
14278                    (   57) CCCTCCTTCCTTTTGCTTCT  1 
11409                    (   53) CCGCCCCTGCCCCCACTACT  1 
5018                     (   48) CATCTCCACCTGCACCTCCC  1 
20922                    (   48) TTCTTTCTCTCTCCCCTATT  1 
19865                    (   48) CTTCTCCACCTGTGCCTCTC  1 
16759                    (   57) CTCCTGTGCTCTCCATTACT  1 
10445                    (    6) CCCCTTTTCCCCCCGCTACA  1 
35612                    (    8) CTCATCCTGTCGCCATTTCC  1 
4609                     (   57) CTTTTTTTCTGTCTCCTGCT  1 
3885                     (   28) CTCGTCTTCTCCCACCTCCT  1 
13166                    (   18) CCCCTCTTCTCTTCCTCACC  1 
7969                     (   82) ATTCTCCTGCCTCAGCCTCC  1 
25983                    (   64) TTCCCCCACCCTCCATTCTC  1 
19080                    (   51) CCTCCCTTCCCTTTGCCACA  1 
14287                    (   50) TTGCTCTTCCTGCTGCTGTC  1 
12546                    (   71) CCTCCATAGCCTCCACTACG  1 
35001                    (   91) TTCTTCCACCCTGTCCTCCT  1 
18266                    (   44) CTTCCCTGCCGTCACCATCT  1 
17362                    (   56) CTGCTGCTTCTGTTGCTACT  1 
43917                    (   50) CTTGTAGTGCCTTCGCTTCC  1 
36835                    (   93) CCTACGCTCCCTTTCTTTCC  1 
15157                    (   50) CTTCTGTGCCCTCAGCCCCT  1 
40404                    (   22) TCGTCACTCCTTCCGTTTCT  1 
27252                    (   98) CCCTTCCACCTGCCCCACTC  1 
24644                    (   60) TTGCCCCAGTCTCAGCTGCC  1 
9388                     (   54) CTCCCTCTGCGGCTCCTGCA  1 
22340                    (   85) ATGCACTTCCTTCCTTTCCC  1 
38511                    (   43) CTGCTACCGTTGTTGCTACT  1 
25644                    (   15) CATCTCTGCTTGCATCTTCC  1 
31127                    (   56) CCCATCCTGTCTGCACTACA  1 
24219                    (   89) CATCCACTGCGGCCACACCT  1 
38924                    (   10) GTCCAGCTCCTTTCCCATCA  1 
14288                    (   55) ATCGTCTACTTCTCCCTTTC  1 
23796                    (   85) GTTCCACACTCGTGCCTTCA  1 
19727                    (   78) GTTCTGCTGTGCCCGTTCCC  1 
33821                    (   39) CCTCAACTCCTGCCACAATG  1 
//

--------------------------------------------------------------------------------

--------------------------------------------------------------------------------
	Motif CTYCYCYTSCYKYCVCTHCY MEME-3 position-specific scoring matrix
--------------------------------------------------------------------------------
log-odds matrix: alength= 4 w= 20 n= 6565 bayes= 8.17735 E= 2.9e-032 
  -152    138   -212    -52 
  -193    -12  -1226    157 
 -1226     29    -54    107 
  -193    138   -171    -52 
  -152     20  -1226    139 
   -52    105    -90    -71 
 -1226    110   -370     80 
    29   -370   -171    139 
 -1226    125     38   -351 
 -1226    134  -1226     48 
 -1226     75   -138     94 
 -1226   -112     29    124 
 -1226    115   -270     65 
   -71    110   -270      7 
    18     69    -12   -193 
 -1226    162  -1226    -35 
   -93   -171  -1226    177 
    48    -12   -138     48 
 -1226    165  -1226    -52 
   -71     54   -270     87 
--------------------------------------------------------------------------------

--------------------------------------------------------------------------------
	Motif CTYCYCYTSCYKYCVCTHCY MEME-3 position-specific probability matrix
--------------------------------------------------------------------------------
letter-probability matrix: alength= 4 w= 20 nsites= 49 E= 2.9e-032 
 0.081633  0.693878  0.061224  0.163265 
 0.061224  0.244898  0.000000  0.693878 
 0.000000  0.326531  0.183673  0.489796 
 0.061224  0.693878  0.081633  0.163265 
 0.081633  0.306122  0.000000  0.612245 
 0.163265  0.551020  0.142857  0.142857 
 0.000000  0.571429  0.020408  0.408163 
 0.285714  0.020408  0.081633  0.612245 
 0.000000  0.632653  0.346939  0.020408 
 0.000000  0.673469  0.000000  0.326531 
 0.000000  0.448980  0.102041  0.448980 
 0.000000  0.122449  0.326531  0.551020 
 0.000000  0.591837  0.040816  0.367347 
 0.142857  0.571429  0.040816  0.244898 
 0.265306  0.428571  0.244898  0.061224 
 0.000000  0.816327  0.000000  0.183673 
 0.122449  0.081633  0.000000  0.795918 
 0.326531  0.244898  0.102041  0.326531 
 0.000000  0.836735  0.000000  0.163265 
 0.142857  0.387755  0.040816  0.428571 
--------------------------------------------------------------------------------

--------------------------------------------------------------------------------
	Motif CTYCYCYTSCYKYCVCTHCY MEME-3 regular expression
--------------------------------------------------------------------------------
C[TC][TC]C[TC]C[CT][TA][CG][CT][CT][TG][CT][CT][CAG]CT[ATC]C[TC]
--------------------------------------------------------------------------------


Time 23.43 secs.

********************************************************************************


********************************************************************************
SUMMARY OF MOTIFS
********************************************************************************

--------------------------------------------------------------------------------
	Combined block diagrams: non-overlapping sites with p-value < 0.0001
--------------------------------------------------------------------------------
SEQUENCE NAME            COMBINED P-VALUE  MOTIF DIAGRAM
-------------            ----------------  -------------
2282                             1.44e-01  120
3885                             9.97e-03  27_[+3(6.89e-06)]_73
4609                             6.38e-04  56_[+3(6.21e-06)]_44
5018                             6.40e-03  27_[-3(8.12e-05)]_[+3(2.03e-06)]_53
7969                             1.77e-03  81_[-3(8.46e-06)]_19
8952                             2.00e-04  49_[+3(2.41e-07)]_51
9388                             1.51e-02  53_[+3(3.39e-05)]_47
9430                             5.74e-01  120
10445                            4.48e-04  5_[+3(5.02e-06)]_95
10905                            4.07e-01  120
11409                            6.78e-03  52_[+3(1.59e-06)]_48
12546                            3.22e-02  70_[+3(1.26e-05)]_30
13166                            4.98e-03  17_[+3(8.46e-06)]_15_[+3(6.47e-05)]_\
    48
14278                            4.92e-03  5_[-3(3.39e-05)]_31_[+3(1.41e-06)]_\
    44
14287                            1.08e-02  49_[+3(1.14e-05)]_51
14288                            7.16e-02  120
15157                            1.59e-02  49_[+3(2.86e-05)]_51
15391                            2.17e-04  48_[+3(4.30e-07)]_52
16140                            1.34e-04  80_[+3(4.83e-08)]_20
16759                            4.36e-03  56_[+3(5.02e-06)]_44
17050                            5.05e-01  120
17362                            1.32e-02  55_[+3(2.01e-05)]_45
17664                            7.04e-01  120
18266                            9.67e-03  43_[+3(1.67e-05)]_57
18328                            1.37e-04  56_[+3(4.94e-07)]_44
19080                            5.60e-03  50_[+3(1.14e-05)]_50
19302                            4.74e-03  56_[-2(7.66e-07)]_22
19450                            2.76e-04  20_[+3(1.10e-06)]_80
19727                            1.92e-01  120
19865                            6.23e-03  47_[+3(5.02e-06)]_53
20922                            1.71e-03  47_[+3(4.50e-06)]_53
21126                            7.32e-03  70_[-1(5.38e-05)]_6
22340                            2.24e-02  84_[-3(4.72e-05)]_16
22743                            2.33e-04  59_[+3(4.30e-07)]_41
23796                            5.64e-02  120
24219                            1.31e-01  88_[+3(8.12e-05)]_12
24298                            7.96e-05  47_[+3(8.47e-07)]_53
24644                            9.33e-02  59_[+3(3.12e-05)]_41
25644                            4.95e-02  14_[+3(6.47e-05)]_86
25983                            1.02e-02  63_[+3(1.03e-05)]_37
26674                            2.01e-01  120
27252                            4.54e-03  97_[+3(3.12e-05)]_3
30696                            2.21e-01  120
31127                            6.88e-02  55_[+3(6.99e-05)]_45
33821                            1.90e-01  120
34761                            1.31e-06  14_[-3(1.79e-09)]_6_[-3(2.08e-07)]_\
    32_[-3(5.67e-07)]_8
34889                            1.07e-02  99_[-3(1.41e-06)]_1
35001                            6.60e-02  90_[+3(1.67e-05)]_10
35612                            4.87e-03  7_[+3(5.58e-06)]_93
36835                            1.74e-02  92_[+3(2.86e-05)]_8
38511                            6.67e-02  42_[-3(5.12e-05)]_58
38924                            3.58e-02  9_[-3(8.75e-05)]_91
40404                            3.98e-02  21_[+3(3.12e-05)]_79
41366                            1.32e-03  55_[+3(4.30e-07)]_45
41432                            5.62e-05  57_[+3(3.74e-07)]_43
41893                            1.81e-04  9_[+3(1.80e-06)]_13_[+3(4.83e-08)]_\
    13_[+3(4.83e-08)]_25
43848                            2.34e-45  [+1(1.56e-27)]_34_[+2(4.17e-26)]
43917                            6.14e-47  [+1(1.56e-27)]_5_[+3(2.86e-05)]_9_\
    [+2(4.17e-26)]
43965                            2.34e-45  [+1(1.56e-27)]_34_[+2(4.17e-26)]
44234                            4.87e-49  [+1(1.56e-27)]_3_[+3(2.08e-07)]_11_\
    [+2(4.17e-26)]
45850                            6.48e-44  [+1(2.14e-25)]_34_[+2(4.17e-26)]
46398                            7.31e-39  [+1(5.63e-25)]_34_[+2(4.82e-22)]
46516                            1.19e-30  [+1(1.39e-19)]_34_[+2(1.40e-18)]
47645                            7.25e-01  120
47715                            2.19e-01  120
--------------------------------------------------------------------------------

********************************************************************************


********************************************************************************
Stopped because requested number of motifs (3) found.
********************************************************************************

CPU: noble-meme.grid.gs.washington.edu

********************************************************************************
```
