## Supplementary material for "A massively parallel reporter screen defines the syntax of SECReTE, a secretion-enhancing *cis* regulatory targeting element, in mammalian cells": all supplementary Files: split_NNS.txt

```
********************************************************************************
MEME - Motif discovery tool
********************************************************************************
MEME version 5.5.9 (Release date: Fri Nov 21 15:33:51 2025 -0800)

For further information on how to interpret these results please access https://meme-suite.org/meme.
To get a copy of the MEME Suite software please access https://meme-suite.org.

********************************************************************************


********************************************************************************
REFERENCE
********************************************************************************
If you use this program in your research, please cite:

Timothy L. Bailey and Charles Elkan,
"Fitting a mixture model by expectation maximization to
discover motifs in biopolymers",
Proceedings of the Second International Conference on Intelligent Systems
for Molecular Biology, pp. 28-36, AAAI Press, Menlo Park, California, 1994.
********************************************************************************


********************************************************************************
TRAINING SET
********************************************************************************
PRIMARY SEQUENCES= New_Text_Document.txt
CONTROL SEQUENCES= --none--
ALPHABET= ACGU
Sequence name            Weight Length  Sequence name            Weight Length  
-------------            ------ ------  -------------            ------ ------  
30396                    1.0000    120  30438                    1.0000    120  
30326                    1.0000    120  30427                    1.0000    120  
30343                    1.0000    120  30444                    1.0000    120  
30452                    1.0000    120  30420                    1.0000    120  
30418                    1.0000    120  30324                    1.0000    120  
30401                    1.0000    120  30344                    1.0000    120  
30310                    1.0000    120  30432                    1.0000    120  
30466                    1.0000    120  30465                    1.0000    120  
30463                    1.0000    120  30303                    1.0000    120  
30410                    1.0000    120  30356                    1.0000    120  
30305                    1.0000    120  30380C                   1.0000    119  
30397                    1.0000    120  30400                    1.0000    120  
30368                    1.0000    120  30327                    1.0000    120  
28525                    1.0000    120  28031                    1.0000    120  
27676                    1.0000    120  28638                    1.0000    120  
29732                    1.0000    120  26795                    1.0000    120  
29697                    1.0000    120  27036                    1.0000    120  
29203                    1.0000    120  27192                    1.0000    120  
30050                    1.0000    120  28351                    1.0000    120  
27037                    1.0000    120  27659                    1.0000    120  
26828                    1.0000    120  29295                    1.0000    120  
29561                    1.0000    120  28422                    1.0000    120  
29701                    1.0000    120  30237                    1.0000    120  
28425                    1.0000    119  28751                    1.0000    120  
28514                    1.0000    120  28282                    1.0000    120  
27253                    1.0000    119  28793                    1.0000    120  
28625                    1.0000    120  27151                    1.0000    120  
27117                    1.0000    120  27649                    1.0000    120  
28189                    1.0000    120  27986                    1.0000    120  
28732                    1.0000    120  27168                    1.0000    120  
28917                    1.0000    120  27960                    1.0000    120  
30059                    1.0000    120  27157                    1.0000    120  
29804                    1.0000    120  28382                    1.0000    120  
26983                    1.0000    120  27631                    1.0000    120  
28631                    1.0000    120  27100                    1.0000    120  
27726                    1.0000    120  28238                    1.0000    120  
28691                    1.0000    120  28892                    1.0000    120  
27446                    1.0000    120  28392                    1.0000    120  
27412                    1.0000    120  29663                    1.0000    120  
28923                    1.0000    120  27964                    1.0000    120  
26772                    1.0000    120  27371                    1.0000    120  
29404                    1.0000    120  28969                    1.0000    120  
********************************************************************************

********************************************************************************
COMMAND LINE SUMMARY
********************************************************************************
This information can also be useful in the event you wish to report a
problem with the MEME software.

command: meme New_Text_Document.txt -rna -oc . -nostatus -time 14400 -mod anr -nmotifs 3 -minw 6 -maxw 30 -objfun classic -markov_order 0 

model:  mod=           anr    nmotifs=         3    evt=           inf
objective function:           em=       E-value of product of p-values
                              starts=   E-value of product of p-values
width:  minw=            6    maxw=           30
nsites: minsites=        2    maxsites=      420    wnsites=       0.8
theta:  spmap=         uni    spfuzz=        0.5
em:     prior=   dirichlet    b=            0.01    maxiter=        50
        distance=    1e-05
trim:   wg=             11    ws=              1    endgaps=       yes
data:   n=           10077    N=              84
sample: seed=            0    hsfrac=          0
        searchsize=  10077    norand=         no    csites=       1000
Letter frequencies in dataset:
A 0.228 C 0.295 G 0.287 U 0.19 
Background letter frequencies (from file dataset with add-one prior applied):
A 0.228 C 0.295 G 0.287 U 0.19 
Background model order: 0
********************************************************************************


********************************************************************************
MOTIF CRNCMWGGRSNWSVWGDVCADCRNCDBCAM MEME-1	width =  30  sites =  76  llr = 821  E-value = 1.3e-094
********************************************************************************
--------------------------------------------------------------------------------
	Motif CRNCMWGGRSNWSVWGDVCADCRNCDBCAM MEME-1 Description
--------------------------------------------------------------------------------
Simplified        A  :53:54117:34146:42:53:63142:66
pos.-specific     C  81283:12:5325313137117:28:3923
probability       G  34312:86342243172332323324311:
matrix            U  :13::5:2::32::3132:23:12:22:21

         bits    2.4                               
                 2.2                               
                 1.9                               
                 1.7                               
Relative         1.4                               
Entropy          1.2                            *  
(15.6 bits)      1.0 *  * ** *         *     *  *  
                 0.7 *  * ** **     *  *  ** *  * *
                 0.5 ** * ** **    **  *  ** ** ***
                 0.2 ** ******* ****** ***** ** ***
                 0.0 ------------------------------

Multilevel           CAACAUGGACUACAAGACCAACAACACCAA
consensus            GGG CA CGGCUGGUCUGGUGGGG GG  C
sequence               U G     A  C  GA  U  U      
                                                   
--------------------------------------------------------------------------------

--------------------------------------------------------------------------------
	Motif CRNCMWGGRSNWSVWGDVCADCRNCDBCAM MEME-1 sites sorted by position p-value
--------------------------------------------------------------------------------
Sequence name             Start   P-value                         Site           
-------------             ----- ---------            ------------------------------
30410                        32  1.76e-11 CCUACACCUG CAACGUGGACCACAAGCCCAGCAACACCAA AGUGGACAAG
30310                        12  1.76e-11 CCUACACCUG CAACGUGGACCACAAGCCCAGCAACACCAA AGUGGACAAG
30343                        52  1.76e-11 CCUACACCUG CAACGUGGACCACAAGCCCAGCAACACCAA AGUGGACAAG
30326                        72  1.76e-11 CCUACACCUG CAACGUGGACCACAAGCCCAGCAACACCAA AGUGGACAAG
30438                        22  1.76e-11 CCUACACCUG CAACGUGGACCACAAGCCCAGCAACACCAA AGUGGACAAG
30444                        75  2.84e-09 UGCCAAGCAG CAGCCUGGGCACCAAGACCUACACCUGCAA CGUGGACCAC
30396                        85  2.84e-09 UGCCAAGCAG CAGCCUGGGCACCAAGACCUACACCUGCAA CGUGGA    
30380C                       61  3.40e-09 GCAACGACGA CAUCAAGUACAACGAGAAGUUCAAGGGCAA GGCCACCCUG
30303                         2  3.40e-09          A CAUCAAGUACAACGAGAAGUUCAAGGGCAA GGCCACCCUG
30327                        68  8.19e-09 AUUGGCUGAA CGGCAAAGAGUACAAGUGCAAGGUCUCCAA CAAGGGCCUG
30400                        28  8.19e-09 AUUGGCUGAA CGGCAAAGAGUACAAGUGCAAGGUCUCCAA CAAGGGCCUG
30466                        38  8.19e-09 AUUGGCUGAA CGGCAAAGAGUACAAGUGCAAGGUCUCCAA CAAGGGCCUG
29804                        26  1.45e-07 CCAUGGAGCG GAUCAAGGAGGACCGGCCCAUCACCAUCAA GGACGACAAG
26795                        36  1.45e-07 CCAUGGAGCG GAUCAAGGAGGACCGGCCCAUCACCAUCAA GGACGACAAG
30305                        84  3.18e-07 UCCCACCUUC CGACGAGCAGCUGAAGUCCGGCACCGCCUC UGUGGUG   
30432                        34  3.18e-07 UCCCACCUUC CGACGAGCAGCUGAAGUCCGGCACCGCCUC UGUGGUGUGC
30324                        44  3.18e-07 UCCCACCUUC CGACGAGCAGCUGAAGUCCGGCACCGCCUC UGUGGUGUGC
30380C                       19  5.21e-07 AGCCCGAGCA GGGCCUGGAGUGGAUCGGCUACAUCAGCCC CGGCAACGAC
30400                        73  1.05e-06 GCCUGCCUAG CAGCAUCGAGAAAACCAUCAGCAAGGCCAA GGGCCAGCCA
30466                        83  1.05e-06 GCCUGCCUAG CAGCAUCGAGAAAACCAUCAGCAAGGCCAA GGGCCAGC  
29663                        65  1.18e-06 UCGUGCGUGA CAUUAAGGAGAAGCUGUGCUACGUCGCCCU GGACUUCGAG
28392                        15  1.18e-06 UCGUGCGUGA CAUUAAGGAGAAGCUGUGCUACGUCGCCCU GGACUUCGAG
28631                        67  1.32e-06 AGAUGCUGUU CGACCUGGAGUCAGCCUACAACGCCUUCAA CCGCUUCCUG
27157                        39  1.83e-06 GCCAGACGGU CAGCCAGUGGCUGCAGACCCUGAGCGGCAU GUCGGCGUCA
28625                        49  1.83e-06 GCCAGACGGU CAGCCAGUGGCUGCAGACCCUGAGCGGCAU GUCGGCGUCA
29701                        19  1.83e-06 GCCAGACGGU CAGCCAGUGGCUGCAGACCCUGAGCGGCAU GUCGGCGUCA
27659                        29  1.83e-06 GCCAGACGGU CAGCCAGUGGCUGCAGACCCUGAGCGGCAU GUCGGCGUCA
27964                        61  2.03e-06 AUCGCUCAGA CACCAUGGGGAAGGUGAAGGUCGGAGUCAA CGGAUUUGGU
28691                        21  2.03e-06 AUCGCUCAGA CACCAUGGGGAAGGUGAAGGUCGGAGUCAA CGGAUUUGGU
30401                        84  3.42e-06 CUGUGCUGAC CGUGCUGCACCAGGAUUGGCUGAACGGCAA AGAGUAC   
28514                        76  3.78e-06 UCGCCGCGCU CGUCGUCGACAACGGCUCCGGCAUGUGCAA GGCCGGCUUC
30410                        65  3.78e-06 ACACCAAAGU GGACAAGCGCGUGGAGAGCAAGUACGGCCC UCCCUGCCCC
30310                        45  3.78e-06 ACACCAAAGU GGACAAGCGCGUGGAGAGCAAGUACGGCCC UCCCUGCCCC
30444                        33  3.78e-06 UGCAGAGCAG CGGCCUGUACUCCCUGAGCAGCGUGGUGAC CGUGCCAAGC
30343                        85  3.78e-06 ACACCAAAGU GGACAAGCGCGUGGAGAGCAAGUACGGCCC UCCCUG    
30326                         3  3.78e-06         AG CGGCCUGUACUCCCUGAGCAGCGUGGUGAC CGUGCCAAGC
30438                        55  3.78e-06 ACACCAAAGU GGACAAGCGCGUGGAGAGCAAGUACGGCCC UCCCUGCCCC
30396                        43  3.78e-06 UGCAGAGCAG CGGCCUGUACUCCCUGAGCAGCGUGGUGAC CGUGCCAAGC
27192                        86  4.61e-06 GCGCUGAGUA CGUCGUGGAGUCCACUGGCGUCUUCACCAC CAUGG     
30303                        68  4.61e-06 GCAGCACCGC CUACAUGCAGCUGAACAGCCUGACCAGCGA GGACAGCGCC
30356                         2  5.08e-06          C CAGCGAGGACAGCGCCGUGUACUUCUGCAA GCGGAGCUAC
27371                        24  5.60e-06 CUCCUCCUGA GCGCAAGUACUCCGUGUGGAUCGGCGGCUC CAUCCUGGCC
29697                         4  5.60e-06        UGA GCGCAAGUACUCCGUGUGGAUCGGCGGCUC CAUCCUGGCC
29804                        59  6.16e-06 CCAUCAAGGA CGACAAGGGCAACCUCAACCGCUGCAUCGC AGACGUGGUC
26795                        69  6.16e-06 CCAUCAAGGA CGACAAGGGCAACCUCAACCGCUGCAUCGC AGACGUGGUC
30344                        63  6.77e-06 CUCGGGAGGC CAAGGUGCAGUGGAAGGUGGACAACGCCCU GCAGAGCGGC
27253                         2  7.44e-06          G GGUGGUGGACCUCAUGGCCCACAUGGCCUC CAAGGAGUAA
30465                        59  8.16e-06 UGGAGUGGGA GAGCAACGGCCAGCCCGAGAACAACUACAA GACCACCCCC
27960                        36  8.95e-06 UGUACAAGAA CGCCCGGGAGAGGGAGAAGUACGACAACAU GGCAGAGCUG
27676                        17  8.95e-06 UCCAGCCUUC CUUCCUGGGCAUGGAGUCCUGUGGCAUCCA CGAAACUACC
29663                        11  1.52e-05 UGAAGAUCCU CACCGAGCGCGGCUACAGCUUCACCACCAC GGCCGAGCGG
30463                        53  1.97e-05 GGUACGUGGA CGGCGUGGAAGUGCACAACGCCAAGACCAA GCCCAGAGAG
30401                         3  1.97e-05         GA CGGCGUGGAAGUGCACAACGCCAAGACCAA GCCCAGAGAG
30418                        35  1.97e-05 GCGCUAGCGU GAAGAUCAGCUGCAAGGCCAGCGGCUACAC CUUCACCGAU
30420                        65  1.97e-05 GCGCUAGCGU GAAGAUCAGCUGCAAGGCCAGCGGCUACAC CUUCACCGAU
30368                        32  2.14e-05 AGAGCACAGC CGCCCUGGGCUGCCUGGUGAAGGACUACUU CCCCGAGCCC
30397                        82  2.14e-05 AGAGCACAGC CGCCCUGGGCUGCCUGGUGAAGGACUACUU CCCCGAGCC 
27168                         9  2.32e-05   AGCCUCAA GAUCAUCAGCAAUGCCUCCUGCACCACCAA CUGCUUAGCA
30427                        76  2.32e-05 CCAAGGCCGA CUACGAGAAGCACAAGGUGUACGCCUGCGA AGUGACCCAC
27371                        72  2.73e-05 CCUCGCUGUC CACCUUCCAGCAGAUGUGGAUCAGCAAGCA GGAGUAUGAC
28892                        32  2.73e-05 CCUCGCUGUC CACCUUCCAGCAGAUGUGGAUCAGCAAGCA GGAGUAUGAC
29697                        52  2.73e-05 CCUCGCUGUC CACCUUCCAGCAGAUGUGGAUCAGCAAGCA GGAGUAUGAC
29561                        14  2.96e-05 ACAACGGCUC CGGCAUGUGCAAGGCCGGCUUCGCGGGCGA CGAUGCCCCC
26983                        86  3.20e-05 ACCUGCGAGA GCUGAUGGAGACCAUGCACCGCAUGAGCCA CCUCC     
28422                        67  3.46e-05 AGAAGGCCUA CAUCAAGGACUGUGUCUCCCCCAGCGAGUA CACUGCAGCC
30463                        83  3.74e-05 CCAAGACCAA GCCCAGAGAGGAGCAGUUCAACAGCACCUA CCGCGUGG  
30401                        33  3.74e-05 CCAAGACCAA GCCCAGAGAGGAGCAGUUCAACAGCACCUA CCGCGUGGUG
27676                        65  4.04e-05 CCUUCAACUC CAUCAUGAAGUGUGACGUGGACAUCCGCAA AGACCUGUAC
29404                        35  4.36e-05 CCACUGGCAU CGUGAUGGACUCCGGUGACGGGGUCACCCA CACUGUGCCC
27726                        45  4.36e-05 CCACUGGCAU CGUGAUGGACUCCGGUGACGGGGUCACCCA CACUGUGCCC
30465                        17  5.07e-05 UGACCUGUCU GGUGAAGGGCUUCUACCCCAGCGACAUCGC CGUGGAGUGG
30303                        35  5.46e-05 AGGGCAAGGC CACCCUGACCGCCGACAAGAGCAGCAGCAC CGCCUACAUG
28425                        12  6.32e-05 AGUGUGACGU GGACAUCCGCAAAGACCUGUACGCCAACAC AGUGCUGUCU
30427                        13  7.29e-05 AAUCCGUCAC CGAGCAGGACUCCAAGGACUCUACCUACUC CCUGUCCUCC
28638                        61  1.34e-04 AGCAAGCGAG CAAGCAGCAGUUCGUGGUGAAGAUAGGAAA AGAGUCCAGG
27192                        32  1.62e-04 CCAUCACCAU CUUCCAGGAGCGAGAUCCCUCCAAAAUCAA GUGGGGCGAU
--------------------------------------------------------------------------------

--------------------------------------------------------------------------------
	Motif CRNCMWGGRSNWSVWGDVCADCRNCDBCAM MEME-1 block diagrams
--------------------------------------------------------------------------------
SEQUENCE NAME            POSITION P-VALUE  MOTIF DIAGRAM
-------------            ----------------  -------------
30410                             3.8e-06  31_[1]_3_[1]_26
30310                             3.8e-06  11_[1]_3_[1]_46
30343                             3.8e-06  51_[1]_3_[1]_6
30326                             3.8e-06  2_[1]_39_[1]_19
30438                             3.8e-06  21_[1]_3_[1]_36
30444                             3.8e-06  32_[1]_12_[1]_16
30396                             3.8e-06  42_[1]_12_[1]_6
30380C                            5.2e-07  18_[1]_12_[1]_29
30303                             5.5e-05  1_[1]_3_[1]_3_[1]_23
30327                             8.2e-09  67_[1]_23
30400                             1.1e-06  27_[1]_15_[1]_18
30466                             1.1e-06  37_[1]_15_[1]_8
29804                             6.2e-06  25_[1]_3_[1]_32
26795                             6.2e-06  35_[1]_3_[1]_22
30305                             3.2e-07  83_[1]_7
30432                             3.2e-07  33_[1]_57
30324                             3.2e-07  43_[1]_47
29663                             1.5e-05  10_[1]_24_[1]_26
28392                             1.2e-06  14_[1]_76
28631                             1.3e-06  66_[1]_24
27157                             1.8e-06  38_[1]_52
28625                             1.8e-06  48_[1]_42
29701                             1.8e-06  18_[1]_72
27659                             1.8e-06  28_[1]_62
27964                               2e-06  60_[1]_30
28691                               2e-06  20_[1]_70
30401                             3.7e-05  2_[1]_[1]_21_[1]_7
28514                             3.8e-06  75_[1]_15
27192                             0.00016  31_[1]_24_[1]_5
30356                             5.1e-06  1_[1]_89
27371                             2.7e-05  23_[1]_18_[1]_19
29697                             2.7e-05  3_[1]_18_[1]_39
30344                             6.8e-06  62_[1]_28
27253                             7.4e-06  1_[1]_88
30465                             5.1e-05  16_[1]_12_[1]_32
27960                             8.9e-06  35_[1]_55
27676                               4e-05  16_[1]_18_[1]_26
30463                             3.7e-05  52_[1]_[1]_8
30418                               2e-05  34_[1]_56
30420                               2e-05  64_[1]_26
30368                             2.1e-05  31_[1]_59
30397                             2.1e-05  81_[1]_9
27168                             2.3e-05  8_[1]_82
30427                             7.3e-05  12_[1]_33_[1]_15
28892                             2.7e-05  31_[1]_59
29561                               3e-05  13_[1]_77
26983                             3.2e-05  85_[1]_5
28422                             3.5e-05  66_[1]_24
29404                             4.4e-05  34_[1]_56
27726                             4.4e-05  44_[1]_46
28425                             6.3e-05  11_[1]_78
28638                             0.00013  60_[1]_30
--------------------------------------------------------------------------------

--------------------------------------------------------------------------------
	Motif CRNCMWGGRSNWSVWGDVCADCRNCDBCAM MEME-1 in BLOCKS format
--------------------------------------------------------------------------------
BL   MOTIF CRNCMWGGRSNWSVWGDVCADCRNCDBCAM width=30 seqs=76
30410                    (   32) CAACGUGGACCACAAGCCCAGCAACACCAA  1 
30310                    (   12) CAACGUGGACCACAAGCCCAGCAACACCAA  1 
30343                    (   52) CAACGUGGACCACAAGCCCAGCAACACCAA  1 
30326                    (   72) CAACGUGGACCACAAGCCCAGCAACACCAA  1 
30438                    (   22) CAACGUGGACCACAAGCCCAGCAACACCAA  1 
30444                    (   75) CAGCCUGGGCACCAAGACCUACACCUGCAA  1 
30396                    (   85) CAGCCUGGGCACCAAGACCUACACCUGCAA  1 
30380C                   (   61) CAUCAAGUACAACGAGAAGUUCAAGGGCAA  1 
30303                    (    2) CAUCAAGUACAACGAGAAGUUCAAGGGCAA  1 
30327                    (   68) CGGCAAAGAGUACAAGUGCAAGGUCUCCAA  1 
30400                    (   28) CGGCAAAGAGUACAAGUGCAAGGUCUCCAA  1 
30466                    (   38) CGGCAAAGAGUACAAGUGCAAGGUCUCCAA  1 
29804                    (   26) GAUCAAGGAGGACCGGCCCAUCACCAUCAA  1 
26795                    (   36) GAUCAAGGAGGACCGGCCCAUCACCAUCAA  1 
30305                    (   84) CGACGAGCAGCUGAAGUCCGGCACCGCCUC  1 
30432                    (   34) CGACGAGCAGCUGAAGUCCGGCACCGCCUC  1 
30324                    (   44) CGACGAGCAGCUGAAGUCCGGCACCGCCUC  1 
30380C                   (   19) GGGCCUGGAGUGGAUCGGCUACAUCAGCCC  1 
30400                    (   73) CAGCAUCGAGAAAACCAUCAGCAAGGCCAA  1 
30466                    (   83) CAGCAUCGAGAAAACCAUCAGCAAGGCCAA  1 
29663                    (   65) CAUUAAGGAGAAGCUGUGCUACGUCGCCCU  1 
28392                    (   15) CAUUAAGGAGAAGCUGUGCUACGUCGCCCU  1 
28631                    (   67) CGACCUGGAGUCAGCCUACAACGCCUUCAA  1 
27157                    (   39) CAGCCAGUGGCUGCAGACCCUGAGCGGCAU  1 
28625                    (   49) CAGCCAGUGGCUGCAGACCCUGAGCGGCAU  1 
29701                    (   19) CAGCCAGUGGCUGCAGACCCUGAGCGGCAU  1 
27659                    (   29) CAGCCAGUGGCUGCAGACCCUGAGCGGCAU  1 
27964                    (   61) CACCAUGGGGAAGGUGAAGGUCGGAGUCAA  1 
28691                    (   21) CACCAUGGGGAAGGUGAAGGUCGGAGUCAA  1 
30401                    (   84) CGUGCUGCACCAGGAUUGGCUGAACGGCAA  1 
28514                    (   76) CGUCGUCGACAACGGCUCCGGCAUGUGCAA  1 
30410                    (   65) GGACAAGCGCGUGGAGAGCAAGUACGGCCC  1 
30310                    (   45) GGACAAGCGCGUGGAGAGCAAGUACGGCCC  1 
30444                    (   33) CGGCCUGUACUCCCUGAGCAGCGUGGUGAC  1 
30343                    (   85) GGACAAGCGCGUGGAGAGCAAGUACGGCCC  1 
30326                    (    3) CGGCCUGUACUCCCUGAGCAGCGUGGUGAC  1 
30438                    (   55) GGACAAGCGCGUGGAGAGCAAGUACGGCCC  1 
30396                    (   43) CGGCCUGUACUCCCUGAGCAGCGUGGUGAC  1 
27192                    (   86) CGUCGUGGAGUCCACUGGCGUCUUCACCAC  1 
30303                    (   68) CUACAUGCAGCUGAACAGCCUGACCAGCGA  1 
30356                    (    2) CAGCGAGGACAGCGCCGUGUACUUCUGCAA  1 
27371                    (   24) GCGCAAGUACUCCGUGUGGAUCGGCGGCUC  1 
29697                    (    4) GCGCAAGUACUCCGUGUGGAUCGGCGGCUC  1 
29804                    (   59) CGACAAGGGCAACCUCAACCGCUGCAUCGC  1 
26795                    (   69) CGACAAGGGCAACCUCAACCGCUGCAUCGC  1 
30344                    (   63) CAAGGUGCAGUGGAAGGUGGACAACGCCCU  1 
27253                    (    2) GGUGGUGGACCUCAUGGCCCACAUGGCCUC  1 
30465                    (   59) GAGCAACGGCCAGCCCGAGAACAACUACAA  1 
27960                    (   36) CGCCCGGGAGAGGGAGAAGUACGACAACAU  1 
27676                    (   17) CUUCCUGGGCAUGGAGUCCUGUGGCAUCCA  1 
29663                    (   11) CACCGAGCGCGGCUACAGCUUCACCACCAC  1 
30463                    (   53) CGGCGUGGAAGUGCACAACGCCAAGACCAA  1 
30401                    (    3) CGGCGUGGAAGUGCACAACGCCAAGACCAA  1 
30418                    (   35) GAAGAUCAGCUGCAAGGCCAGCGGCUACAC  1 
30420                    (   65) GAAGAUCAGCUGCAAGGCCAGCGGCUACAC  1 
30368                    (   32) CGCCCUGGGCUGCCUGGUGAAGGACUACUU  1 
30397                    (   82) CGCCCUGGGCUGCCUGGUGAAGGACUACUU  1 
27168                    (    9) GAUCAUCAGCAAUGCCUCCUGCACCACCAA  1 
30427                    (   76) CUACGAGAAGCACAAGGUGUACGCCUGCGA  1 
27371                    (   72) CACCUUCCAGCAGAUGUGGAUCAGCAAGCA  1 
28892                    (   32) CACCUUCCAGCAGAUGUGGAUCAGCAAGCA  1 
29697                    (   52) CACCUUCCAGCAGAUGUGGAUCAGCAAGCA  1 
29561                    (   14) CGGCAUGUGCAAGGCCGGCUUCGCGGGCGA  1 
26983                    (   86) GCUGAUGGAGACCAUGCACCGCAUGAGCCA  1 
28422                    (   67) CAUCAAGGACUGUGUCUCCCCCAGCGAGUA  1 
30463                    (   83) GCCCAGAGAGGAGCAGUUCAACAGCACCUA  1 
30401                    (   33) GCCCAGAGAGGAGCAGUUCAACAGCACCUA  1 
27676                    (   65) CAUCAUGAAGUGUGACGUGGACAUCCGCAA  1 
29404                    (   35) CGUGAUGGACUCCGGUGACGGGGUCACCCA  1 
27726                    (   45) CGUGAUGGACUCCGGUGACGGGGUCACCCA  1 
30465                    (   17) GGUGAAGGGCUUCUACCCCAGCGACAUCGC  1 
30303                    (   35) CACCCUGACCGCCGACAAGAGCAGCAGCAC  1 
28425                    (   12) GGACAUCCGCAAAGACCUGUACGCCAACAC  1 
30427                    (   13) CGAGCAGGACUCCAAGGACUCUACCUACUC  1 
28638                    (   61) CAAGCAGCAGUUCGUGGUGAAGAUAGGAAA  1 
27192                    (   32) CUUCCAGGAGCGAGAUCCCUCCAAAAUCAA  1 
//

--------------------------------------------------------------------------------

--------------------------------------------------------------------------------
	Motif CRNCMWGGRSNWSVWGDVCADCRNCDBCAM MEME-1 position-specific scoring matrix
--------------------------------------------------------------------------------
log-odds matrix: alength= 4 w= 30 n= 7641 bayes= 6.83384 E= 1.3e-094 
 -1289    134    -20  -1289 
   101   -217     55   -185 
    41    -90      1     40 
 -1289    149    -99   -285 
   105    -17    -36   -226 
    93  -1289   -286    147 
  -179   -103    146  -1289 
  -153    -49     95    -26 
   153   -448     20  -1289 
  -311     83     64  -1289 
    21    -10    -86     67 
    88    -68    -86     32 
  -179     76     46   -226 
    69    -17     25   -285 
   128   -149   -212     54 
 -1289    -17    123   -153 
    64   -103    -36     54 
   -12     16      8    -26 
 -1289    129     -5  -1289 
   101   -103    -75     24 
    58   -217     20     47 
 -1289    132    -28   -285 
   131  -1289     20    -85 
    41    -58    -12     32 
  -212    139    -75  -1289 
    79   -448     46      6 
   -53     21     20    -15 
  -411    160   -164  -1289 
   131    -58   -186    -26 
   128     10  -1289    -53 
--------------------------------------------------------------------------------

--------------------------------------------------------------------------------
	Motif CRNCMWGGRSNWSVWGDVCADCRNCDBCAM MEME-1 position-specific probability matrix
--------------------------------------------------------------------------------
letter-probability matrix: alength= 4 w= 30 nsites= 76 E= 1.3e-094 
 0.000000  0.750000  0.250000  0.000000 
 0.460526  0.065789  0.421053  0.052632 
 0.302632  0.157895  0.289474  0.250000 
 0.000000  0.828947  0.144737  0.026316 
 0.473684  0.263158  0.223684  0.039474 
 0.434211  0.000000  0.039474  0.526316 
 0.065789  0.144737  0.789474  0.000000 
 0.078947  0.210526  0.552632  0.157895 
 0.657895  0.013158  0.328947  0.000000 
 0.026316  0.526316  0.447368  0.000000 
 0.263158  0.276316  0.157895  0.302632 
 0.421053  0.184211  0.157895  0.236842 
 0.065789  0.500000  0.394737  0.039474 
 0.368421  0.263158  0.342105  0.026316 
 0.552632  0.105263  0.065789  0.276316 
 0.000000  0.263158  0.671053  0.065789 
 0.355263  0.144737  0.223684  0.276316 
 0.210526  0.328947  0.302632  0.157895 
 0.000000  0.723684  0.276316  0.000000 
 0.460526  0.144737  0.171053  0.223684 
 0.342105  0.065789  0.328947  0.263158 
 0.000000  0.736842  0.236842  0.026316 
 0.565789  0.000000  0.328947  0.105263 
 0.302632  0.197368  0.263158  0.236842 
 0.052632  0.776316  0.171053  0.000000 
 0.394737  0.013158  0.394737  0.197368 
 0.157895  0.342105  0.328947  0.171053 
 0.013158  0.894737  0.092105  0.000000 
 0.565789  0.197368  0.078947  0.157895 
 0.552632  0.315789  0.000000  0.131579 
--------------------------------------------------------------------------------

--------------------------------------------------------------------------------
	Motif CRNCMWGGRSNWSVWGDVCADCRNCDBCAM MEME-1 regular expression
--------------------------------------------------------------------------------
[CG][AG][AGU]C[ACG][UA]G[GC][AG][CG][UCA][AU][CG][AGC][AU][GC][AUG][CGA][CG][AU][AGU][CG][AG][AGU]C[AG][CG]CA[AC]
--------------------------------------------------------------------------------


Time 14.39 secs.

********************************************************************************


********************************************************************************
MOTIF SUYKGYGWMMSAWSASCUGKRCGRCUCACA MEME-2	width =  30  sites =   9  llr = 285  E-value = 4.0e-044
********************************************************************************
--------------------------------------------------------------------------------
	Motif SUYKGYGWMMSAWSASCUGKRCGRCUCACA MEME-2 Description
--------------------------------------------------------------------------------
Simplified        A  :::::::446:a4:a:::::6::6:::a:a
pos.-specific     C  4:6::6::644::4:4a::::a::a:a:a:
probability       G  6::6a:a:::6::6:6::a64:a4::::::
matrix            U  :a44:4:6::::6::::a:4:::::a::::

         bits    2.4  *               *       *    
                 2.2  *         *  *  *       * * *
                 1.9  *  * *    *  *  **   *  * * *
                 1.7  *  * *    *  * ***  ** ******
Relative         1.4  *  * *    *  * ***  ** ******
Entropy          1.2  *  * **   ** * ***  ** ******
(45.6 bits)      1.0  ********* ** * **************
                 0.7 ******************************
                 0.5 ******************************
                 0.2 ******************************
                 0.0 ------------------------------

Multilevel           GUCGGCGUCAGAUGAGCUGGACGACUCACA
consensus            C UU U AACC AC C   UG  G      
sequence                                           
                                                   
--------------------------------------------------------------------------------

--------------------------------------------------------------------------------
	Motif SUYKGYGWMMSAWSASCUGKRCGRCUCACA MEME-2 sites sorted by position p-value
--------------------------------------------------------------------------------
Sequence name             Start   P-value                         Site           
-------------             ----- ---------            ------------------------------
28631                        19  1.32e-16 UGAGCGGCAU GUCGGCGUCAGAUGAGCUGGACGACUCACA GGUGCGUCAG
27157                        69  1.32e-16 UGAGCGGCAU GUCGGCGUCAGAUGAGCUGGACGACUCACA GGUGCGUCAG
28625                        79  1.32e-16 UGAGCGGCAU GUCGGCGUCAGAUGAGCUGGACGACUCACA GGUGCGUCAG
29701                        49  1.32e-16 UGAGCGGCAU GUCGGCGUCAGAUGAGCUGGACGACUCACA GGUGCGUCAG
27659                        59  1.32e-16 UGAGCGGCAU GUCGGCGUCAGAUGAGCUGGACGACUCACA GGUGCGUCAG
28238                        51  2.14e-14 CAGCCGCAGC CUUUGUGAACCAACACCUGUGCGGCUCACA CCUGGUGGAA
27117                        91  2.14e-14 CAGCCGCAGC CUUUGUGAACCAACACCUGUGCGGCUCACA           
28351                         1  2.14e-14          . CUUUGUGAACCAACACCUGUGCGGCUCACA CCUGGUGGAA
28031                        81  2.14e-14 CAGCCGCAGC CUUUGUGAACCAACACCUGUGCGGCUCACA CCUGGUGGAA
--------------------------------------------------------------------------------

--------------------------------------------------------------------------------
	Motif SUYKGYGWMMSAWSASCUGKRCGRCUCACA MEME-2 block diagrams
--------------------------------------------------------------------------------
SEQUENCE NAME            POSITION P-VALUE  MOTIF DIAGRAM
-------------            ----------------  -------------
28631                             1.3e-16  18_[2]_72
27157                             1.3e-16  68_[2]_22
28625                             1.3e-16  78_[2]_12
29701                             1.3e-16  48_[2]_42
27659                             1.3e-16  58_[2]_32
28238                             2.1e-14  50_[2]_40
27117                             2.1e-14  90_[2]
28351                             2.1e-14  [2]_90
28031                             2.1e-14  80_[2]_10
--------------------------------------------------------------------------------

--------------------------------------------------------------------------------
	Motif SUYKGYGWMMSAWSASCUGKRCGRCUCACA MEME-2 in BLOCKS format
--------------------------------------------------------------------------------
BL   MOTIF SUYKGYGWMMSAWSASCUGKRCGRCUCACA width=30 seqs=9
28631                    (   19) GUCGGCGUCAGAUGAGCUGGACGACUCACA  1 
27157                    (   69) GUCGGCGUCAGAUGAGCUGGACGACUCACA  1 
28625                    (   79) GUCGGCGUCAGAUGAGCUGGACGACUCACA  1 
29701                    (   49) GUCGGCGUCAGAUGAGCUGGACGACUCACA  1 
27659                    (   59) GUCGGCGUCAGAUGAGCUGGACGACUCACA  1 
28238                    (   51) CUUUGUGAACCAACACCUGUGCGGCUCACA  1 
27117                    (   91) CUUUGUGAACCAACACCUGUGCGGCUCACA  1 
28351                    (    1) CUUUGUGAACCAACACCUGUGCGGCUCACA  1 
28031                    (   81) CUUUGUGAACCAACACCUGUGCGGCUCACA  1 
//

--------------------------------------------------------------------------------

--------------------------------------------------------------------------------
	Motif SUYKGYGWMMSAWSASCUGKRCGRCUCACA MEME-2 position-specific scoring matrix
--------------------------------------------------------------------------------
log-odds matrix: alength= 4 w= 30 n= 7641 bayes= 9.02889 E= 4.0e-044 
  -982     59     95   -982 
  -982   -982   -982    240 
  -982     91   -982    123 
  -982   -982     95    123 
  -982   -982    180   -982 
  -982     91   -982    123 
  -982   -982    180   -982 
    96   -982   -982    155 
    96     91   -982   -982 
   128     59   -982   -982 
  -982     59     95   -982 
   213   -982   -982   -982 
    96   -982   -982    155 
  -982     59     95   -982 
   213   -982   -982   -982 
  -982     59     95   -982 
  -982    176   -982   -982 
  -982   -982   -982    240 
  -982   -982    180   -982 
  -982   -982     95    123 
   128   -982     63   -982 
  -982    176   -982   -982 
  -982   -982    180   -982 
   128   -982     63   -982 
  -982    176   -982   -982 
  -982   -982   -982    240 
  -982    176   -982   -982 
   213   -982   -982   -982 
  -982    176   -982   -982 
   213   -982   -982   -982 
--------------------------------------------------------------------------------

--------------------------------------------------------------------------------
	Motif SUYKGYGWMMSAWSASCUGKRCGRCUCACA MEME-2 position-specific probability matrix
--------------------------------------------------------------------------------
letter-probability matrix: alength= 4 w= 30 nsites= 9 E= 4.0e-044 
 0.000000  0.444444  0.555556  0.000000 
 0.000000  0.000000  0.000000  1.000000 
 0.000000  0.555556  0.000000  0.444444 
 0.000000  0.000000  0.555556  0.444444 
 0.000000  0.000000  1.000000  0.000000 
 0.000000  0.555556  0.000000  0.444444 
 0.000000  0.000000  1.000000  0.000000 
 0.444444  0.000000  0.000000  0.555556 
 0.444444  0.555556  0.000000  0.000000 
 0.555556  0.444444  0.000000  0.000000 
 0.000000  0.444444  0.555556  0.000000 
 1.000000  0.000000  0.000000  0.000000 
 0.444444  0.000000  0.000000  0.555556 
 0.000000  0.444444  0.555556  0.000000 
 1.000000  0.000000  0.000000  0.000000 
 0.000000  0.444444  0.555556  0.000000 
 0.000000  1.000000  0.000000  0.000000 
 0.000000  0.000000  0.000000  1.000000 
 0.000000  0.000000  1.000000  0.000000 
 0.000000  0.000000  0.555556  0.444444 
 0.555556  0.000000  0.444444  0.000000 
 0.000000  1.000000  0.000000  0.000000 
 0.000000  0.000000  1.000000  0.000000 
 0.555556  0.000000  0.444444  0.000000 
 0.000000  1.000000  0.000000  0.000000 
 0.000000  0.000000  0.000000  1.000000 
 0.000000  1.000000  0.000000  0.000000 
 1.000000  0.000000  0.000000  0.000000 
 0.000000  1.000000  0.000000  0.000000 
 1.000000  0.000000  0.000000  0.000000 
--------------------------------------------------------------------------------

--------------------------------------------------------------------------------
	Motif SUYKGYGWMMSAWSASCUGKRCGRCUCACA MEME-2 regular expression
--------------------------------------------------------------------------------
[GC]U[CU][GU]G[CU]G[UA][CA][AC][GC]A[UA][GC]A[GC]CUG[GU][AG]CG[AG]CUCACA
--------------------------------------------------------------------------------


Time 21.86 secs.

********************************************************************************


********************************************************************************
MOTIF UGCUGUSSCUGCUGVMCCWCUUBURVCYU MEME-3	width =  29  sites =  15  llr = 293  E-value = 5.9e-029
********************************************************************************
--------------------------------------------------------------------------------
	Motif UGCUGUSSCUGCUGVMCCWCUUBURVCYU MEME-3 Description
--------------------------------------------------------------------------------
Simplified        A  ::1:111:::::1135:35111::33:::
pos.-specific     C  :15:::566:17::2476:6::3::395:
probability       G  19217354117::94:1::2133353:12
matrix            U  9:2926::39239111215176372:158

         bits    2.4                              
                 2.2                              
                 1.9 *  *     *                   
                 1.7 *  *     *  *                
Relative         1.4 *  *     *  *          *    *
Entropy          1.2 ** *     * ***    * *  *  * *
(28.1 bits)      1.0 ** ***   * ***    * ** *  * *
                 0.7 ** *** * ***** **** ** *  ***
                 0.5 ** *********** **** ***** ***
                 0.2 *****************************
                 0.0 -----------------------------

Multilevel           UGCUGUCCCUGCUGGACCACUUCUGACCU
consensus              G UGGGU UU  ACUAUG GGGAC UG
sequence               U           C       U UG   
                                                  
--------------------------------------------------------------------------------

--------------------------------------------------------------------------------
	Motif UGCUGUSSCUGCUGVMCCWCUUBURVCYU MEME-3 sites sorted by position p-value
--------------------------------------------------------------------------------
Sequence name             Start   P-value                        Site           
-------------             ----- ---------            -----------------------------
30432                        66  2.13e-13 ACCGCCUCUG UGGUGUGCCUGCUGAACAACUUCUACCCU CGGGAGGCCA
30344                        26  2.13e-13 ACCGCCUCUG UGGUGUGCCUGCUGAACAACUUCUACCCU CGGGAGGCCA
30324                        76  2.13e-13 ACCGCCUCUG UGGUGUGCCUGCUGAACAACUUCUACCCU CGGGAGGCCA
28238                         8  1.51e-11    CUGCCCC UGCUGGCGCUGCUGGCCCUCUGGGGACCU GACCCAGCCG
27117                        48  1.51e-11 CUCCUGCCCC UGCUGGCGCUGCUGGCCCUCUGGGGACCU GACCCAGCCG
30050                        68  1.51e-11 CUCCUGCCCC UGCUGGCGCUGCUGGCCCUCUGGGGACCU GACCCAGCCG
28031                        38  1.51e-11 CUCCUGCCCC UGCUGGCGCUGCUGGCCCUCUGGGGACCU GACCCAGCCG
27151                        92  1.65e-09 UGUUUUCUCA GGUUUUGCUUUUUGGCCUUUUUCUAGCUU           
30327                        37  3.33e-09 GUGGUGUCUG UGCUGACCGUGCUGCACCAGGAUUGGCUG AACGGCAAAG
30466                         7  3.33e-09     UGUCUG UGCUGACCGUGCUGCACCAGGAUUGGCUG AACGGCAAAG
27037                         8  5.95e-09    ACUUUGA UGCUGUACUUGCAAAAUCACAUUUUCUUU CUGGAAAUUC
28732                        51  1.03e-08 UUUUUUGUUU UGUUUUGGUUUUUUUUUUUUUUUUGGCUU GACUCAGGAU
27100                        53  1.33e-08 UCCCAGAGUU UCCUUUCCCUCUUGGCCAUAUUCUGGUGU CAAUGACAAG
28282                        20  2.77e-08 UUUAUACAAA UCUGAUGGCUCCUGCAGCACUUUUUCCUU CUGAAAAUAU
27412                        31  7.03e-08 AGGAAUAGCA UGAUGUGCUGUUAGAAUCAGAUGUUACUG CUAAAAUUUA
--------------------------------------------------------------------------------

--------------------------------------------------------------------------------
	Motif UGCUGUSSCUGCUGVMCCWCUUBURVCYU MEME-3 block diagrams
--------------------------------------------------------------------------------
SEQUENCE NAME            POSITION P-VALUE  MOTIF DIAGRAM
-------------            ----------------  -------------
30432                             2.1e-13  65_[3]_26
30344                             2.1e-13  25_[3]_66
30324                             2.1e-13  75_[3]_16
28238                             1.5e-11  7_[3]_84
27117                             1.5e-11  47_[3]_44
30050                             1.5e-11  67_[3]_24
28031                             1.5e-11  37_[3]_54
27151                             1.7e-09  91_[3]
30327                             3.3e-09  36_[3]_55
30466                             3.3e-09  6_[3]_85
27037                             5.9e-09  7_[3]_84
28732                               1e-08  50_[3]_41
27100                             1.3e-08  52_[3]_39
28282                             2.8e-08  19_[3]_72
27412                               7e-08  30_[3]_61
--------------------------------------------------------------------------------

--------------------------------------------------------------------------------
	Motif UGCUGUSSCUGCUGVMCCWCUUBURVCYU MEME-3 in BLOCKS format
--------------------------------------------------------------------------------
BL   MOTIF UGCUGUSSCUGCUGVMCCWCUUBURVCYU width=29 seqs=15
30432                    (   66) UGGUGUGCCUGCUGAACAACUUCUACCCU  1 
30344                    (   26) UGGUGUGCCUGCUGAACAACUUCUACCCU  1 
30324                    (   76) UGGUGUGCCUGCUGAACAACUUCUACCCU  1 
28238                    (    8) UGCUGGCGCUGCUGGCCCUCUGGGGACCU  1 
27117                    (   48) UGCUGGCGCUGCUGGCCCUCUGGGGACCU  1 
30050                    (   68) UGCUGGCGCUGCUGGCCCUCUGGGGACCU  1 
28031                    (   38) UGCUGGCGCUGCUGGCCCUCUGGGGACCU  1 
27151                    (   92) GGUUUUGCUUUUUGGCCUUUUUCUAGCUU  1 
30327                    (   37) UGCUGACCGUGCUGCACCAGGAUUGGCUG  1 
30466                    (    7) UGCUGACCGUGCUGCACCAGGAUUGGCUG  1 
27037                    (    8) UGCUGUACUUGCAAAAUCACAUUUUCUUU  1 
28732                    (   51) UGUUUUGGUUUUUUUUUUUUUUUUGGCUU  1 
27100                    (   53) UCCUUUCCCUCUUGGCCAUAUUCUGGUGU  1 
28282                    (   20) UCUGAUGGCUCCUGCAGCACUUUUUCCUU  1 
27412                    (   31) UGAUGUGCUGUUAGAAUCAGAUGUUACUG  1 
//

--------------------------------------------------------------------------------

--------------------------------------------------------------------------------
	Motif UGCUGUSSCUGCUGVMCCWCUUBURVCYU MEME-3 position-specific scoring matrix
--------------------------------------------------------------------------------
log-odds matrix: alength= 4 w= 29 n= 7725 bayes= 8.93051 E= 5.9e-029 
 -1055  -1055   -210    230 
 -1055   -115    159  -1055 
  -177     85    -52      8 
 -1055  -1055   -210    230 
  -177  -1055    135      8 
   -77  -1055    -11    166 
  -177     66     70  -1055 
 -1055    102     48  -1055 
 -1055    102   -110     49 
 -1055  -1055   -210    230 
 -1055   -115    122      8 
 -1055    131  -1055     49 
   -77  -1055  -1055    219 
  -177  -1055    159   -151 
    55    -56     48   -151 
   122     44  -1055   -151 
 -1055    131   -210      8 
    23    102  -1055    -51 
   122  -1055  -1055    130 
  -177    102    -52    -51 
   -77  -1055   -110    195 
   -77  -1055    -11    166 
 -1055     17     22     81 
 -1055  -1055    -11    195 
    23  -1055     89      8 
    55     17     22  -1055 
 -1055    155  -1055    -51 
 -1055     66   -210    130 
 -1055  -1055    -52    208 
--------------------------------------------------------------------------------

--------------------------------------------------------------------------------
	Motif UGCUGUSSCUGCUGVMCCWCUUBURVCYU MEME-3 position-specific probability matrix
--------------------------------------------------------------------------------
letter-probability matrix: alength= 4 w= 29 nsites= 15 E= 5.9e-029 
 0.000000  0.000000  0.066667  0.933333 
 0.000000  0.133333  0.866667  0.000000 
 0.066667  0.533333  0.200000  0.200000 
 0.000000  0.000000  0.066667  0.933333 
 0.066667  0.000000  0.733333  0.200000 
 0.133333  0.000000  0.266667  0.600000 
 0.066667  0.466667  0.466667  0.000000 
 0.000000  0.600000  0.400000  0.000000 
 0.000000  0.600000  0.133333  0.266667 
 0.000000  0.000000  0.066667  0.933333 
 0.000000  0.133333  0.666667  0.200000 
 0.000000  0.733333  0.000000  0.266667 
 0.133333  0.000000  0.000000  0.866667 
 0.066667  0.000000  0.866667  0.066667 
 0.333333  0.200000  0.400000  0.066667 
 0.533333  0.400000  0.000000  0.066667 
 0.000000  0.733333  0.066667  0.200000 
 0.266667  0.600000  0.000000  0.133333 
 0.533333  0.000000  0.000000  0.466667 
 0.066667  0.600000  0.200000  0.133333 
 0.133333  0.000000  0.133333  0.733333 
 0.133333  0.000000  0.266667  0.600000 
 0.000000  0.333333  0.333333  0.333333 
 0.000000  0.000000  0.266667  0.733333 
 0.266667  0.000000  0.533333  0.200000 
 0.333333  0.333333  0.333333  0.000000 
 0.000000  0.866667  0.000000  0.133333 
 0.000000  0.466667  0.066667  0.466667 
 0.000000  0.000000  0.200000  0.800000 
--------------------------------------------------------------------------------

--------------------------------------------------------------------------------
	Motif UGCUGUSSCUGCUGVMCCWCUUBURVCYU MEME-3 regular expression
--------------------------------------------------------------------------------
UG[CGU]U[GU][UG][CG][CG][CU]U[GU][CU]UG[GAC][AC][CU][CA][AU][CG]U[UG][CGU][UG][GAU][ACG]C[CU][UG]
--------------------------------------------------------------------------------


Time 29.24 secs.

********************************************************************************


********************************************************************************
SUMMARY OF MOTIFS
********************************************************************************

--------------------------------------------------------------------------------
	Combined block diagrams: non-overlapping sites with p-value < 0.0001
--------------------------------------------------------------------------------
SEQUENCE NAME            COMBINED P-VALUE  MOTIF DIAGRAM
-------------            ----------------  -------------
30396                            3.79e-07  42_[1(3.78e-06)]_12_[1(2.84e-09)]_6
30438                            1.68e-07  21_[1(1.76e-11)]_3_[1(3.78e-06)]_36
30326                            4.00e-08  2_[1(3.78e-06)]_39_[1(1.76e-11)]_19
30427                            3.11e-03  12_[1(7.29e-05)]_33_[1(2.32e-05)]_\
    15
30343                            3.72e-08  51_[1(1.76e-11)]_3_[1(3.78e-06)]_6
30444                            3.79e-07  32_[1(3.78e-06)]_12_[1(2.84e-09)]_\
    16
30452                            2.17e-01  120
30420                            7.33e-03  64_[1(1.97e-05)]_26
30418                            7.33e-03  34_[1(1.97e-05)]_56
30324                            8.79e-14  43_[1(3.18e-07)]_2_[3(2.13e-13)]_16
30401                            7.32e-09  2_[1(1.97e-05)]_[1(3.74e-05)]_14_\
    [3(3.33e-09)]_15
30344                            1.58e-12  25_[3(2.13e-13)]_8_[1(6.77e-06)]_28
30310                            1.68e-07  11_[1(1.76e-11)]_3_[1(3.78e-06)]_46
30432                            8.79e-14  33_[1(3.18e-07)]_2_[3(2.13e-13)]_26
30466                            2.68e-11  6_[3(3.33e-09)]_2_[1(8.19e-09)]_15_\
    [1(1.05e-06)]_8
30465                            9.37e-04  16_[1(5.07e-05)]_12_[1(8.16e-06)]_\
    32
30463                            3.41e-02  52_[1(1.97e-05)]_[1(3.74e-05)]_8
30303                            2.23e-05  1_[1(3.40e-09)]_3_[1(5.46e-05)]_3_\
    [1(4.61e-06)]_23
30410                            3.72e-08  31_[1(1.76e-11)]_3_[1(3.78e-06)]_26
30356                            1.26e-02  1_[1(5.08e-06)]_89
30305                            1.34e-03  83_[1(3.18e-07)]_7
30380C                           2.04e-05  18_[1(5.21e-07)]_12_[1(3.40e-09)]_\
    29
30397                            1.60e-03  81_[1(2.14e-05)]_9
30400                            9.95e-06  27_[1(8.19e-09)]_15_[1(1.05e-06)]_\
    18
30368                            2.21e-03  31_[1(2.14e-05)]_59
30327                            2.68e-11  36_[3(3.33e-09)]_2_[1(8.19e-09)]_23
28525                            2.15e-01  120
28031                            8.21e-19  37_[3(1.51e-11)]_14_[2(2.14e-14)]_\
    10
27676                            3.17e-03  16_[1(8.95e-06)]_18_[1(4.04e-05)]_\
    26
28638                            1.15e-01  120
29732                            2.25e-02  120
26795                            3.32e-04  35_[1(1.45e-07)]_3_[1(6.16e-06)]_22
29697                            1.78e-03  3_[1(5.60e-06)]_18_[1(2.73e-05)]_39
27036                            4.85e-01  120
29203                            5.63e-01  120
27192                            9.65e-04  85_[1(4.61e-06)]_5
30050                            3.71e-08  67_[3(1.51e-11)]_24
28351                            2.26e-11  [2(2.14e-14)]_90
27037                            2.20e-05  7_[3(5.95e-09)]_84
27659                            1.66e-17  28_[1(1.83e-06)]_[2(1.32e-16)]_32
26828                            3.60e-01  120
29295                            3.66e-02  120
29561                            2.14e-02  13_[1(2.96e-05)]_77
28422                            4.11e-02  66_[1(3.46e-05)]_24
29701                            1.66e-17  18_[1(1.83e-06)]_[2(1.32e-16)]_42
30237                            9.17e-01  120
28425                            5.02e-02  11_[1(6.32e-05)]_78
28751                            5.86e-01  120
28514                            3.72e-03  75_[1(3.78e-06)]_15
28282                            2.11e-04  19_[3(2.77e-08)]_72
27253                            8.06e-04  1_[1(7.44e-06)]_88
28793                            9.66e-01  120
28625                            1.66e-17  48_[1(1.83e-06)]_[2(1.32e-16)]_12
27151                            2.16e-06  91_[3(1.65e-09)]
27117                            8.21e-19  47_[3(1.51e-11)]_14_[2(2.14e-14)]
27649                            5.62e-02  83_[1(7.82e-05)]_7
28189                            7.40e-01  120
27986                            3.30e-04  13_[2(7.40e-05)]_77
28732                            4.01e-05  21_[3(1.66e-05)]_[3(1.03e-08)]_41
27168                            1.72e-02  8_[1(2.32e-05)]_82
28917                            1.75e-01  120
27960                            4.42e-03  35_[1(8.95e-06)]_55
30059                            2.17e-02  58_[2(7.05e-05)]_32
27157                            1.66e-17  38_[1(1.83e-06)]_[2(1.32e-16)]_22
29804                            6.38e-04  25_[1(1.45e-07)]_3_[1(6.16e-06)]_32
28382                            9.58e-01  120
26983                            1.32e-02  85_[1(3.20e-05)]_5
27631                            5.60e-01  120
28631                            2.26e-16  18_[2(1.32e-16)]_18_[1(1.32e-06)]_\
    24
27100                            6.67e-05  52_[3(1.33e-08)]_39
27726                            3.46e-02  44_[1(4.36e-05)]_46
28238                            8.21e-19  7_[3(1.51e-11)]_14_[2(2.14e-14)]_40
28691                            2.21e-04  20_[1(2.03e-06)]_70
28892                            6.48e-03  31_[1(2.73e-05)]_59
27446                            2.54e-01  120
28392                            8.98e-04  14_[1(1.18e-06)]_76
27412                            1.37e-04  30_[3(7.03e-08)]_61
29663                            1.14e-03  10_[1(1.52e-05)]_24_[1(1.18e-06)]_\
    26
28923                            9.98e-01  120
27964                            4.43e-03  60_[1(2.03e-06)]_30
26772                            9.05e-01  120
27371                            1.93e-03  23_[1(5.60e-06)]_18_[1(2.73e-05)]_\
    19
29404                            3.46e-02  34_[1(4.36e-05)]_56
28969                            2.99e-01  120
--------------------------------------------------------------------------------

********************************************************************************


********************************************************************************
Stopped because requested number of motifs (3) found.
********************************************************************************

CPU: noble-meme.grid.gs.washington.edu

********************************************************************************
```
